# Feedback Between Coevolution and Epidemiology Can Help or Hinder the Maintenance of Genetic Variation in Host-Parasite Models

**DOI:** 10.1101/2020.04.07.029322

**Authors:** Ailene MacPherson, Matthew J. Keeling, Sarah P. Otto

## Abstract

Understanding if and when coevolution helps maintains genetic variation in hosts of a directly-transmissible pathogen is fundamental to quantifying the prevalence and impact of coevolution on disease epidemiology. Here, we extend our previous work on the maintenance of genetic variation in a classic matching-alleles coevolutionary model by exploring the effects of ecological and epidemiological feedbacks, where both allele frequencies and population sizes are allowed to vary over time. In general, we find that coevolution rarely maintains more host genetic variation than expected under neutral genetic drift alone. When and if coevolution maintains or depletes genetic variation relative to neutral drift is determined, predominantly, by two factors: the deterministic stability of the Red Queen allele frequency cycles and the frequency at which pathogen fixation occurs, as this results in directional selection and the depletion of genetic variation in the host. Compared to purely coevolutionary models with constant host and pathogen population sizes, ecological and epidemiological feedbacks stabilize Red Queen cycles deterministically, but population fluctuations in the pathogen increase the rate of pathogen fixation, especially in epidemiological models. Taken together our results illustrate the importance of considering the ecological and epidemiological context in which coevolution occurs when examining the impact of Red Queen cycles on genetic variation.

## SupplementaryMaterial for "Feedback Between Coevolution and Epidemiology Can Help or Hinder the Maintenance of Genetic Variation in Host-Parasite Models": Constant_4_3.nb (part 1 of 2)

```
(* Content-type: application/vnd.wolfram.mathematica *)

(*** Wolfram Notebook File ***)
(* http://www.wolfram.com/nb *)

(* CreatedBy='Mathematica 11.0' *)

(*CacheID: 234*)
(* Internal cache information:
NotebookFileLineBreakTest
NotebookFileLineBreakTest
NotebookDataPosition[       158,          7]
NotebookDataLength[   1754929,      34247]
NotebookOptionsPosition[   1738735,      33762]
NotebookOutlinePosition[   1739128,      33779]
CellTagsIndexPosition[   1739085,      33776]
WindowFrame->Normal*)

(* Beginning of Notebook Content *)
Notebook[{

Cell[CellGroupData[{
Cell["Constant Model", "Title",
 CellChangeTimes->{{3.7797949456273537`*^9, 3.7797949556945553`*^9}, {
  3.779920417575355*^9, 3.7799204259989233`*^9}}],

Cell[TextData[{
 "Here we build a model analogous to the one presented in (",
 StyleBox["MacPherson et al. XXXX",
  FontColor->RGBColor[1, 0, 0]],
 "), a matching-alleles model between a host and  free-living pathogen with a \
hard external carrying capacity such that the total host and total pathogen \
populations sizes remain constant over time. The two distinctions between \
this model and the one presented previously are is that 1) as we do not focus \
on the dynamics of the Ensemble Moment Approximation,  we do not need to \
normalize time and 2) we let the host and pathogen population sizes differ.  \
By not doing so the expressions are relatively simple."
}], "Text",
 CellChangeTimes->{{3.7846622893720427`*^9, 3.784662326287356*^9}, {
   3.7846623865543118`*^9, 3.7846624411943817`*^9}, 3.784662543328109*^9, {
   3.784662658785138*^9, 3.7846627581834717`*^9}, {3.784663005826057*^9, 
   3.784663049545373*^9}}],

Cell["\<\
By running the following line, prior to compiling the notebook, will produce \
the plots found in the main text.\
\>", "Text",
 CellChangeTimes->{{3.78466284452454*^9, 3.784662872693842*^9}}],

Cell[BoxData[
 RowBox[{"(*", 
  RowBox[{"CreateDirectory", "[", 
   RowBox[{
    RowBox[{"NotebookDirectory", "[", "]"}], "<>", "\"\<Plots\>\""}], "]"}], 
  "*)"}]], "Input",
 CellChangeTimes->{{3.784662882659554*^9, 3.784662896447678*^9}}],

Cell[CellGroupData[{

Cell["Deterministic Dynamics", "Chapter",
 CellChangeTimes->{{3.769871134286572*^9, 3.769871137164873*^9}, {
  3.779920483534913*^9, 3.77992048459914*^9}}],

Cell[CellGroupData[{

Cell["Differential Equations", "Subchapter",
 CellChangeTimes->{{3.769871193055482*^9, 3.769871196389929*^9}, {
  3.7701303064447527`*^9, 3.770130307880355*^9}}],

Cell[BoxData[
 RowBox[{
  RowBox[{"(*", 
   RowBox[{
    RowBox[{"Symmetric", " ", "Matching"}], "-", 
    RowBox[{"alleles", " ", "assumption"}]}], "*)"}], "\n", 
  RowBox[{
   RowBox[{
    RowBox[{"\[Beta]Sub", "=", 
     RowBox[{"{", 
      RowBox[{
       RowBox[{
        RowBox[{"\[Beta]", "[", 
         RowBox[{"1", ",", "1"}], "]"}], "\[Rule]", 
        FractionBox["X", "\[Kappa]"]}], ",", 
       RowBox[{
        RowBox[{"\[Beta]", "[", 
         RowBox[{"1", ",", "2"}], "]"}], "\[Rule]", 
        FractionBox["Y", "\[Kappa]"]}], ",", 
       RowBox[{
        RowBox[{"\[Beta]", "[", 
         RowBox[{"2", ",", "1"}], "]"}], "\[Rule]", 
        FractionBox["Y", "\[Kappa]"]}], ",", 
       RowBox[{
        RowBox[{"\[Beta]", "[", 
         RowBox[{"2", ",", "2"}], "]"}], "\[Rule]", 
        FractionBox["X", "\[Kappa]"]}]}], "}"}]}], ";"}], 
   "\[IndentingNewLine]", 
   RowBox[{"(*", 
    RowBox[{
    "Conversion", " ", "of", " ", "counts", " ", "to", " ", "allele", " ", 
     "frequencies"}], "*)"}], "\n", 
   RowBox[{
    RowBox[{"pSub", "=", 
     RowBox[{"{", 
      RowBox[{
       RowBox[{
        RowBox[{"nH", "[", 
         RowBox[{"1", ",", "t"}], "]"}], "\[Rule]", 
        RowBox[{"\[Kappa]", " ", "fH", " ", 
         RowBox[{"pH", "[", "t", "]"}]}]}], ",", 
       RowBox[{
        RowBox[{"nH", "[", 
         RowBox[{"2", ",", "t"}], "]"}], "\[Rule]", 
        RowBox[{"\[Kappa]", " ", "fH", " ", 
         RowBox[{"(", 
          RowBox[{"1", "-", 
           RowBox[{"pH", "[", "t", "]"}]}], ")"}]}]}], ",", 
       RowBox[{
        RowBox[{"nP", "[", 
         RowBox[{"1", ",", "t"}], "]"}], "\[Rule]", 
        RowBox[{"\[Kappa]", " ", "fP", " ", 
         RowBox[{"pP", "[", "t", "]"}]}]}], ",", 
       RowBox[{
        RowBox[{"nP", "[", 
         RowBox[{"2", ",", "t"}], "]"}], "\[Rule]", 
        RowBox[{"\[Kappa]", " ", "fP", " ", 
         RowBox[{"(", 
          RowBox[{"1", "-", 
           RowBox[{"pP", "[", "t", "]"}]}], ")"}]}]}]}], "}"}]}], ";"}], "\n", 
   RowBox[{"(*", 
    RowBox[{
     RowBox[{"Denom", "=", 
      FractionBox[
       RowBox[{
        RowBox[{"Sum", "[", 
         RowBox[{
          RowBox[{
           RowBox[{"\[Beta]", "[", 
            RowBox[{"i", ",", "j"}], "]"}], "\[Alpha]", " ", 
           RowBox[{"nH", "[", 
            RowBox[{"i", ",", "t"}], "]"}], 
           RowBox[{"nP", "[", 
            RowBox[{"j", ",", "t"}], "]"}]}], ",", 
          RowBox[{"{", 
           RowBox[{"j", ",", "1", ",", "2"}], "}"}], ",", 
          RowBox[{"{", 
           RowBox[{"i", ",", "1", ",", "2"}], "}"}]}], "]"}], "+", 
        RowBox[{"Sum", "[", 
         RowBox[{
          RowBox[{"\[Delta]", " ", 
           RowBox[{"nH", "[", 
            RowBox[{"i", ",", "t"}], "]"}]}], ",", 
          RowBox[{"{", 
           RowBox[{"i", ",", "1", ",", "2"}], "}"}]}], "]"}]}], 
       RowBox[{"\[Kappa]", " ", "fH"}]]}], ";"}], "*)"}]}]}]], "Code",
 CellChangeTimes->{{3.776795998995038*^9, 3.7767960013136797`*^9}, {
   3.77790406324685*^9, 3.7779041417131977`*^9}, {3.777904180574091*^9, 
   3.777904184763002*^9}, 3.7786935747450027`*^9, {3.779794982602379*^9, 
   3.7797949999754066`*^9}, {3.780136086007464*^9, 3.780136086995747*^9}, {
   3.780136124551057*^9, 3.780136124995775*^9}, {3.7802331119294643`*^9, 
   3.7802331127448177`*^9}, {3.784662181813471*^9, 3.784662182059968*^9}, 
   3.784662282213785*^9, {3.784662829486863*^9, 3.784662841969577*^9}, {
   3.784662913061159*^9, 3.7846629233477373`*^9}}],

Cell[TextData[Cell[BoxData[
 FormBox[
  RowBox[{
   FractionBox[
    SubscriptBox["dp", "H"], "dt"], "=", 
   RowBox[{"gH", "[", "t", "]"}]}], TraditionalForm]],
 FormatType->"TraditionalForm"]], "Text",
 CellChangeTimes->{{3.784662903507986*^9, 3.784662956013115*^9}}],

Cell[BoxData[
 RowBox[{
  RowBox[{"gH", "[", "t_", "]"}], ":=", 
  RowBox[{"(*", 
   FractionBox["1", "Denom"], "*)"}], 
  RowBox[{
   RowBox[{
    RowBox[{
     RowBox[{
      FractionBox["1", 
       RowBox[{"fH", " ", "\[Kappa]"}]], 
      RowBox[{"(", 
       RowBox[{
        RowBox[{"Sum", "[", 
         RowBox[{
          RowBox[{
           RowBox[{"\[Beta]", "[", 
            RowBox[{"i", ",", "j"}], "]"}], "\[Alpha]", " ", 
           RowBox[{"nH", "[", 
            RowBox[{"i", ",", "t"}], "]"}], 
           RowBox[{"nP", "[", 
            RowBox[{"j", ",", "t"}], "]"}], " ", 
           RowBox[{"(", 
            RowBox[{
             RowBox[{"(", 
              RowBox[{"-", 
               RowBox[{"Mod", "[", 
                RowBox[{"i", ",", "2"}], "]"}]}], ")"}], "+", 
             FractionBox[
              RowBox[{"nH", "[", 
               RowBox[{"1", ",", "t"}], "]"}], 
              RowBox[{"fH", " ", "\[Kappa]"}]]}], ")"}]}], ",", 
          RowBox[{"{", 
           RowBox[{"j", ",", "1", ",", "2"}], "}"}], ",", 
          RowBox[{"{", 
           RowBox[{"i", ",", "1", ",", "2"}], "}"}]}], "]"}], "+", 
        RowBox[{"Sum", "[", 
         RowBox[{
          RowBox[{"\[Delta]", " ", 
           RowBox[{"nH", "[", 
            RowBox[{"i", ",", "t"}], "]"}], 
           RowBox[{"(", 
            RowBox[{
             RowBox[{"(", 
              RowBox[{"-", 
               RowBox[{"Mod", "[", 
                RowBox[{"i", ",", "2"}], "]"}]}], ")"}], "+", 
             FractionBox[
              RowBox[{"nH", "[", 
               RowBox[{"1", ",", "t"}], "]"}], 
              RowBox[{"fH", " ", "\[Kappa]"}]]}], ")"}]}], ",", 
          RowBox[{"{", 
           RowBox[{"i", ",", "1", ",", "2"}], "}"}]}], "]"}]}], ")"}]}], "/.",
      "\[Beta]Sub"}], "/.", "pSub"}], "//", "FullSimplify"}]}]], "Code",
 CellChangeTimes->{{3.776793605241316*^9, 3.77679383904108*^9}, {
   3.776793897856336*^9, 3.776794011812625*^9}, {3.776794148862689*^9, 
   3.776794278648222*^9}, {3.776794316923813*^9, 3.776794365585431*^9}, {
   3.7767947740242853`*^9, 3.776794871215294*^9}, {3.776794940628577*^9, 
   3.776794943012888*^9}, {3.776795048745667*^9, 3.776795051062482*^9}, {
   3.776796005848502*^9, 3.776796006559791*^9}, {3.777904156370675*^9, 
   3.777904172971931*^9}, {3.779795007038455*^9, 3.7797950265858593`*^9}, {
   3.78013622099189*^9, 3.780136240021263*^9}, 3.780136317446519*^9, {
   3.780136563984207*^9, 3.780136564781761*^9}, 3.780136874717915*^9, {
   3.780137897811592*^9, 3.7801379040676394`*^9}, {3.7801379816355133`*^9, 
   3.7801379871661177`*^9}, 3.7830007971361523`*^9}],

Cell[CellGroupData[{

Cell[BoxData[
 RowBox[{
  RowBox[{"gH", "[", "t", "]"}], "//", "FullSimplify"}]], "Input",
 CellChangeTimes->{{3.7801360105698347`*^9, 3.780136018941663*^9}, {
   3.7801360781852407`*^9, 3.780136079226161*^9}, {3.780136133486212*^9, 
   3.780136136404976*^9}, {3.780136313248959*^9, 3.780136320943321*^9}, 
   3.780136882468459*^9}],

Cell[BoxData[
 RowBox[{"fP", " ", 
  RowBox[{"(", 
   RowBox[{"X", "-", "Y"}], ")"}], " ", "\[Alpha]", " ", 
  RowBox[{"(", 
   RowBox[{
    RowBox[{"-", "1"}], "+", 
    RowBox[{"pH", "[", "t", "]"}]}], ")"}], " ", 
  RowBox[{"pH", "[", "t", "]"}], " ", 
  RowBox[{"(", 
   RowBox[{
    RowBox[{"-", "1"}], "+", 
    RowBox[{"2", " ", 
     RowBox[{"pP", "[", "t", "]"}]}]}], ")"}]}]], "Output",
 CellChangeTimes->{{3.7801360159974413`*^9, 3.7801360192834053`*^9}, {
   3.78013608017037*^9, 3.780136092027585*^9}, 3.780136137033512*^9, 
   3.780136261362156*^9, 3.780136321370133*^9, 3.7801366233612757`*^9, 
   3.780136885844412*^9, 3.780138009695587*^9, 3.780233130713215*^9, 
   3.780235909611507*^9, 3.78032338294738*^9, 3.780759844691215*^9, 
   3.78084744610643*^9, 3.783000803526787*^9, 3.792675494433621*^9, 
   3.7926757410902653`*^9}]
}, Open  ]],

Cell[TextData[Cell[BoxData[
 FormBox[
  RowBox[{
   FractionBox[
    SubscriptBox["dp", "P"], "dt"], "=", 
   RowBox[{"gP", "[", "t", "]"}]}], TraditionalForm]],
 FormatType->"TraditionalForm"]], "Text",
 CellChangeTimes->{{3.784662903507986*^9, 3.7846629538011217`*^9}}],

Cell[BoxData[
 RowBox[{
  RowBox[{"gP", "[", "t_", "]"}], ":=", 
  RowBox[{"(*", 
   FractionBox["1", "Denom"], "*)"}], 
  RowBox[{
   RowBox[{
    RowBox[{
     RowBox[{
      RowBox[{
       FractionBox["1", 
        RowBox[{"fP", " ", "\[Kappa]"}]], 
       RowBox[{"(", 
        RowBox[{
         RowBox[{"Sum", "[", 
          RowBox[{
           RowBox[{
            RowBox[{"\[Beta]", "[", 
             RowBox[{"i", ",", "j"}], "]"}], "\[Alpha]", " ", 
            RowBox[{"nH", "[", 
             RowBox[{"i", ",", "t"}], "]"}], 
            RowBox[{"nP", "[", 
             RowBox[{"j", ",", "t"}], "]"}], 
            RowBox[{"(", 
             RowBox[{
              RowBox[{"(", 
               RowBox[{
                RowBox[{"Mod", "[", 
                 RowBox[{"j", ",", "2"}], "]"}], " ", "M"}], ")"}], "-", 
              RowBox[{"M", 
               FractionBox[
                RowBox[{"nP", "[", 
                 RowBox[{"1", ",", "t"}], "]"}], 
                RowBox[{"fP", " ", "\[Kappa]"}]]}]}], ")"}]}], ",", 
           RowBox[{"{", 
            RowBox[{"j", ",", "1", ",", "2"}], "}"}], ",", 
           RowBox[{"{", 
            RowBox[{"i", ",", "1", ",", "2"}], "}"}]}], "]"}], "+", 
         RowBox[{"Sum", "[", 
          RowBox[{
           RowBox[{"\[Gamma]", " ", 
            RowBox[{"nP", "[", 
             RowBox[{"j", ",", "t"}], "]"}], " ", 
            RowBox[{"(", 
             RowBox[{
              RowBox[{
               RowBox[{"Mod", "[", 
                RowBox[{"j", ",", "2"}], "]"}], "M"}], "-", 
              RowBox[{"M", 
               FractionBox[
                RowBox[{"nP", "[", 
                 RowBox[{"1", ",", "t"}], "]"}], 
                RowBox[{"fP", " ", "\[Kappa]"}]]}]}], ")"}]}], ",", 
           RowBox[{"{", 
            RowBox[{"j", ",", "1", ",", "2"}], "}"}]}], "]"}]}], ")"}]}], "/.", 
      RowBox[{"M", "\[Rule]", "1"}]}], "/.", "\[Beta]Sub"}], "/.", "pSub"}], "//",
    "FullSimplify"}]}]], "Code",
 CellChangeTimes->{{3.776793605241316*^9, 3.77679383904108*^9}, {
   3.776793897856336*^9, 3.776794040877597*^9}, {3.776794071140503*^9, 
   3.776794231565556*^9}, {3.776794909773273*^9, 3.77679494984461*^9}, {
   3.776794993965103*^9, 3.776795187614429*^9}, 3.776795404509162*^9, {
   3.776795995279737*^9, 3.776795996976861*^9}, {3.777904205936846*^9, 
   3.7779042162385283`*^9}, 3.7783516752560797`*^9, {3.77979503165753*^9, 
   3.779795047751693*^9}, {3.7801362444705887`*^9, 3.780136254107993*^9}, 
   3.7801363190753813`*^9, {3.780136566527833*^9, 3.780136569194273*^9}, 
   3.780136876495249*^9, {3.7801379903015213`*^9, 3.7801379967899513`*^9}, 
   3.7830008009460382`*^9}],

Cell[CellGroupData[{

Cell[BoxData[
 RowBox[{"gP", "[", "t", "]"}]], "Input",
 CellChangeTimes->{{3.780136323785273*^9, 3.7801363286921453`*^9}, 
   3.7801368841372843`*^9}],

Cell[BoxData[
 RowBox[{
  RowBox[{"-", "fH"}], " ", 
  RowBox[{"(", 
   RowBox[{"X", "-", "Y"}], ")"}], " ", "\[Alpha]", " ", 
  RowBox[{"(", 
   RowBox[{
    RowBox[{"-", "1"}], "+", 
    RowBox[{"2", " ", 
     RowBox[{"pH", "[", "t", "]"}]}]}], ")"}], " ", 
  RowBox[{"(", 
   RowBox[{
    RowBox[{"-", "1"}], "+", 
    RowBox[{"pP", "[", "t", "]"}]}], ")"}], " ", 
  RowBox[{"pP", "[", "t", "]"}]}]], "Output",
 CellChangeTimes->{3.780136329571069*^9, 3.780136626006599*^9, 
  3.780136884543026*^9, 3.7801380115598288`*^9, 3.780233132502554*^9, 
  3.780235911225897*^9, 3.7803233839734087`*^9, 3.780759844750566*^9, 
  3.7808474571262283`*^9, 3.783000806063095*^9, 3.7926754945251923`*^9, 
  3.792675741146811*^9}]
}, Open  ]]
}, Closed]],

Cell[CellGroupData[{

Cell["Equilibria and Stability", "Subchapter",
 CellChangeTimes->{{3.769874360808661*^9, 3.7698743628952427`*^9}, {
  3.780136930606505*^9, 3.780136932785264*^9}}],

Cell[CellGroupData[{

Cell[BoxData[
 RowBox[{"equi", "=", 
  RowBox[{
   RowBox[{"Solve", "[", 
    RowBox[{
     RowBox[{"{", 
      RowBox[{
       RowBox[{
        RowBox[{"gH", "[", "t", "]"}], "\[Equal]", "0"}], ",", 
       RowBox[{
        RowBox[{"gP", "[", "t", "]"}], "\[Equal]", "0"}]}], "}"}], ",", 
     RowBox[{"{", 
      RowBox[{
       RowBox[{"pH", "[", "t", "]"}], ",", 
       RowBox[{"pP", "[", "t", "]"}]}], "}"}]}], "]"}], "//", 
   "FullSimplify"}]}]], "Input",
 InitializationCell->True,
 CellChangeTimes->{{3.768919126930578*^9, 3.768919147764244*^9}, {
   3.768920321687566*^9, 3.768920332750766*^9}, 3.7698744029477253`*^9, {
   3.779795304076961*^9, 3.779795305830011*^9}, {3.779925507659717*^9, 
   3.7799255167953167`*^9}, 3.780136763171895*^9}],

Cell[BoxData[
 RowBox[{"{", 
  RowBox[{
   RowBox[{"{", 
    RowBox[{
     RowBox[{
      RowBox[{"pH", "[", "t", "]"}], "\[Rule]", "0"}], ",", 
     RowBox[{
      RowBox[{"pP", "[", "t", "]"}], "\[Rule]", "0"}]}], "}"}], ",", 
   RowBox[{"{", 
    RowBox[{
     RowBox[{
      RowBox[{"pH", "[", "t", "]"}], "\[Rule]", "1"}], ",", 
     RowBox[{
      RowBox[{"pP", "[", "t", "]"}], "\[Rule]", "0"}]}], "}"}], ",", 
   RowBox[{"{", 
    RowBox[{
     RowBox[{
      RowBox[{"pH", "[", "t", "]"}], "\[Rule]", 
      FractionBox["1", "2"]}], ",", 
     RowBox[{
      RowBox[{"pP", "[", "t", "]"}], "\[Rule]", 
      FractionBox["1", "2"]}]}], "}"}], ",", 
   RowBox[{"{", 
    RowBox[{
     RowBox[{
      RowBox[{"pH", "[", "t", "]"}], "\[Rule]", "0"}], ",", 
     RowBox[{
      RowBox[{"pP", "[", "t", "]"}], "\[Rule]", "1"}]}], "}"}], ",", 
   RowBox[{"{", 
    RowBox[{
     RowBox[{
      RowBox[{"pH", "[", "t", "]"}], "\[Rule]", "1"}], ",", 
     RowBox[{
      RowBox[{"pP", "[", "t", "]"}], "\[Rule]", "1"}]}], "}"}]}], 
  "}"}]], "Output",
 CellChangeTimes->{{3.768919148557026*^9, 3.768919172556797*^9}, {
   3.768920323666677*^9, 3.768920333266345*^9}, 3.768930604788053*^9, {
   3.768931040022285*^9, 3.768931057918442*^9}, 3.768940199101582*^9, 
   3.769509908243046*^9, 3.7696920182156343`*^9, 3.769692108863748*^9, 
   3.769694365510558*^9, 3.769694620085823*^9, 3.769694658575667*^9, 
   3.769694734291698*^9, 3.769694922745963*^9, 3.769695004116749*^9, {
   3.7696950565471087`*^9, 3.76969507506678*^9}, 3.769695128351123*^9, 
   3.7698744041193237`*^9, 3.7699697613235197`*^9, 3.769971027915539*^9, 
   3.7703914601715107`*^9, {3.771936711634385*^9, 3.771936729210535*^9}, 
   3.771936790910892*^9, 3.771940128911378*^9, 3.772469757067504*^9, 
   3.772469846104476*^9, 3.772551698721819*^9, 3.7725521254563503`*^9, 
   3.772566946463825*^9, 3.774263413773821*^9, 3.7743561927010403`*^9, 
   3.775396468460917*^9, 3.7754060012798567`*^9, 3.775406721078939*^9, 
   3.775834846241873*^9, 3.775907990973929*^9, 3.7759193611324873`*^9, 
   3.775999252098774*^9, 3.776011142773904*^9, 3.7760133091791277`*^9, 
   3.776081699260892*^9, 3.776110221987409*^9, 3.77611043569129*^9, 
   3.776111157790909*^9, 3.7761646764955597`*^9, 3.776164793755151*^9, 
   3.776165289611188*^9, 3.7767004149107533`*^9, 3.776795256770658*^9, 
   3.7767954115245037`*^9, {3.776803851196815*^9, 3.7768038554670897`*^9}, 
   3.776887666596101*^9, 3.7768901957441673`*^9, 3.777036393602676*^9, 
   3.777059579580174*^9, 3.777116783909285*^9, {3.77713702183982*^9, 
   3.777137021988323*^9}, 3.777830215130165*^9, 3.777894118185042*^9, 
   3.777902254241531*^9, 3.778099944522832*^9, 3.7781092031699667`*^9, 
   3.7781518842650642`*^9, 3.778152629176421*^9, 3.7783382063871937`*^9, 
   3.778341953100889*^9, 3.778351640075395*^9, 3.778351680053397*^9, 
   3.778497759064857*^9, {3.778589997915679*^9, 3.778589998039003*^9}, 
   3.778592057566819*^9, 3.778693601216159*^9, 3.7786945411820993`*^9, 
   3.7787740213379097`*^9, 3.7788634607622757`*^9, 3.779289317104475*^9, 
   3.779367160139653*^9, 3.7794520531510487`*^9, 3.7794522209917507`*^9, 
   3.779623946525662*^9, 3.7796270650138817`*^9, 3.779629734412105*^9, 
   3.779642672767144*^9, 3.779709416478009*^9, {3.779795052712562*^9, 
   3.77979507127676*^9}, {3.779795298520377*^9, 3.779795311980034*^9}, 
   3.7797957965734673`*^9, 3.779922890714575*^9, 3.7799231443212967`*^9, {
   3.779925512201743*^9, 3.779925517661141*^9}, 3.7801367638804293`*^9, {
   3.780138006889429*^9, 3.7801380173898067`*^9}, 3.780233120830432*^9, 
   3.7803224087417707`*^9, 3.780322444302356*^9, 3.780323380753285*^9, 
   3.7806907114966097`*^9, 3.780759844469548*^9, 3.7808436849638433`*^9, 
   3.781022905850556*^9, 3.78103021452061*^9, 3.781260643264483*^9, 
   3.782063156790491*^9, 3.782073899511023*^9, 3.782094135122169*^9, 
   3.7821326004779243`*^9, 3.782138869981341*^9, 3.782139607690259*^9, 
   3.782218094576272*^9, 3.7824776201930027`*^9, 3.782488197606687*^9, 
   3.7824884157470627`*^9, 3.782496524532044*^9, 3.783086864020352*^9, 
   3.7830925083252077`*^9, 3.7831027213248043`*^9, 3.78316838361129*^9, 
   3.783184616196753*^9, 3.783185163421812*^9, 3.783198278808337*^9, 
   3.783253681761503*^9, 3.7832554038411922`*^9, 3.78325621202787*^9, 
   3.783257505982457*^9, 3.783284289626892*^9, 3.783288844097393*^9, 
   3.783288910151153*^9, 3.783288948435515*^9, 3.783295690201085*^9, 
   3.783295761422216*^9, 3.783333344190289*^9, 3.78333451609445*^9, 
   3.783334676907406*^9, 3.783335480098844*^9, 3.783336665621498*^9, 
   3.783867499624673*^9, 3.783868908784128*^9, 3.78386907542467*^9, 
   3.783871694764893*^9, 3.783880674983218*^9, 3.7842921299879017`*^9, 
   3.784663088795575*^9, 3.789322267058919*^9, 3.792674753797944*^9}]
}, Open  ]],

Cell["Stability of polymorphic equilibrium", "Text",
 CellChangeTimes->{{3.784662981799427*^9, 3.784662989743167*^9}}],

Cell[CellGroupData[{

Cell[BoxData[
 RowBox[{"jMtrx", "=", 
  RowBox[{
   RowBox[{"{", 
    RowBox[{
     RowBox[{"{", 
      RowBox[{
       RowBox[{"D", "[", 
        RowBox[{
         RowBox[{"gH", "[", "t", "]"}], ",", 
         RowBox[{"pH", "[", "t", "]"}]}], "]"}], ",", 
       RowBox[{"D", "[", 
        RowBox[{
         RowBox[{"gH", "[", "t", "]"}], ",", 
         RowBox[{"pP", "[", "t", "]"}]}], "]"}]}], "}"}], ",", 
     RowBox[{"{", 
      RowBox[{
       RowBox[{"D", "[", 
        RowBox[{
         RowBox[{"gP", "[", "t", "]"}], ",", 
         RowBox[{"pH", "[", "t", "]"}]}], "]"}], ",", 
       RowBox[{"D", "[", 
        RowBox[{
         RowBox[{"gP", "[", "t", "]"}], ",", 
         RowBox[{"pP", "[", "t", "]"}]}], "]"}]}], "}"}]}], "}"}], "/.", 
   RowBox[{"equi", "[", 
    RowBox[{"[", "1", "]"}], "]"}]}]}]], "Input",
 CellChangeTimes->{{3.7801367933612432`*^9, 3.780136845825466*^9}}],

Cell[BoxData[
 RowBox[{"{", 
  RowBox[{
   RowBox[{"{", 
    RowBox[{"0", ",", 
     RowBox[{"-", 
      FractionBox[
       RowBox[{"fP", " ", 
        RowBox[{"(", 
         RowBox[{"X", "-", "Y"}], ")"}], " ", "\[Alpha]"}], 
       RowBox[{"2", " ", 
        RowBox[{"(", 
         RowBox[{
          RowBox[{"fP", " ", "X", " ", "\[Alpha]"}], "-", 
          RowBox[{
           FractionBox["1", "2"], " ", "fP", " ", 
           RowBox[{"(", 
            RowBox[{"X", "-", "Y"}], ")"}], " ", "\[Alpha]"}], "+", 
          "\[Delta]"}], ")"}]}]]}]}], "}"}], ",", 
   RowBox[{"{", 
    RowBox[{
     FractionBox[
      RowBox[{"fH", " ", 
       RowBox[{"(", 
        RowBox[{"X", "-", "Y"}], ")"}], " ", "\[Alpha]"}], 
      RowBox[{"2", " ", 
       RowBox[{"(", 
        RowBox[{
         RowBox[{"fP", " ", "X", " ", "\[Alpha]"}], "-", 
         RowBox[{
          FractionBox["1", "2"], " ", "fP", " ", 
          RowBox[{"(", 
           RowBox[{"X", "-", "Y"}], ")"}], " ", "\[Alpha]"}], "+", 
         "\[Delta]"}], ")"}]}]], ",", "0"}], "}"}]}], "}"}]], "Output",
 CellChangeTimes->{{3.7801368410743437`*^9, 3.7801368462480907`*^9}, 
   3.780136890387558*^9}]
}, Open  ]],

Cell[CellGroupData[{

Cell[BoxData[
 RowBox[{
  RowBox[{"Eigenvalues", "[", "jMtrx", "]"}], "//", "FullSimplify"}]], "Input",\

 CellChangeTimes->{{3.7801368482490892`*^9, 3.780136866845429*^9}}],

Cell[BoxData[
 RowBox[{"{", 
  RowBox[{
   RowBox[{"-", 
    FractionBox[
     RowBox[{"\[ImaginaryI]", " ", 
      SqrtBox["fH"], " ", 
      SqrtBox["fP"], " ", 
      RowBox[{"(", 
       RowBox[{"X", "-", "Y"}], ")"}], " ", "\[Alpha]"}], 
     RowBox[{
      RowBox[{"fP", " ", 
       RowBox[{"(", 
        RowBox[{"X", "+", "Y"}], ")"}], " ", "\[Alpha]"}], "+", 
      RowBox[{"2", " ", "\[Delta]"}]}]]}], ",", 
   FractionBox[
    RowBox[{"\[ImaginaryI]", " ", 
     SqrtBox["fH"], " ", 
     SqrtBox["fP"], " ", 
     RowBox[{"(", 
      RowBox[{"X", "-", "Y"}], ")"}], " ", "\[Alpha]"}], 
    RowBox[{
     RowBox[{"fP", " ", 
      RowBox[{"(", 
       RowBox[{"X", "+", "Y"}], ")"}], " ", "\[Alpha]"}], "+", 
     RowBox[{"2", " ", "\[Delta]"}]}]]}], "}"}]], "Output",
 CellChangeTimes->{{3.780136852877364*^9, 3.7801368918073187`*^9}}]
}, Open  ]],

Cell["These eigenvalues are purely imaginary.", "Text",
 CellChangeTimes->{{3.7846629924524612`*^9, 3.784662998332233*^9}}]
}, Closed]],

Cell[CellGroupData[{

Cell["Numerical Integration", "Subchapter",
 CellChangeTimes->{{3.769874464553816*^9, 3.769874469352655*^9}}],

Cell[BoxData[{
 RowBox[{"Clear", "[", "nsolMoran", "]"}], "\[IndentingNewLine]", 
 RowBox[{
  RowBox[{
   RowBox[{"nsolMoran", "[", 
    RowBox[{"pars_", ",", "inits_"}], "]"}], ":=", 
   RowBox[{
    RowBox[{"nsolMoran", "[", 
     RowBox[{"pars", ",", "inits"}], "]"}], "=", 
    RowBox[{
     RowBox[{"NDSolve", "[", 
      RowBox[{
       RowBox[{"{", 
        RowBox[{
         RowBox[{
          RowBox[{
           RowBox[{"D", "[", 
            RowBox[{
             RowBox[{"pH", "[", "t", "]"}], ",", "t"}], "]"}], "\[Equal]", 
           RowBox[{"gH", "[", "t", "]"}]}], "/.", "pars"}], ",", 
         RowBox[{
          RowBox[{
           RowBox[{"D", "[", 
            RowBox[{
             RowBox[{"pP", "[", "t", "]"}], ",", "t"}], "]"}], "\[Equal]", 
           RowBox[{"gP", "[", "t", "]"}]}], "/.", "pars"}], ",", 
         RowBox[{
          RowBox[{
           RowBox[{"pH", "[", "0", "]"}], "\[Equal]", "pH0"}], "/.", 
          "inits"}], ",", 
         RowBox[{
          RowBox[{
           RowBox[{"pP", "[", "0", "]"}], "\[Equal]", "pP0"}], "/.", 
          "inits"}]}], "}"}], ",", 
       RowBox[{"{", 
        RowBox[{
         RowBox[{"pH", "[", "t", "]"}], ",", 
         RowBox[{"pP", "[", "t", "]"}]}], "}"}], ",", 
       RowBox[{"{", 
        RowBox[{"t", ",", "0", ",", 
         RowBox[{"tMax", "/.", "pars"}]}], "}"}]}], "]"}], "//", 
     "Flatten"}]}]}], "\[IndentingNewLine]", 
  RowBox[{"(*", 
   RowBox[{"Allele", " ", "frequency", " ", "dynamics"}], 
   "*)"}]}], "\[IndentingNewLine]", 
 RowBox[{
  RowBox[{"pHsol", "[", 
   RowBox[{"\[Tau]_", ",", "pars_", ",", "inits_"}], "]"}], ":=", 
  RowBox[{
   RowBox[{
    RowBox[{"pH", "[", "t", "]"}], "/.", 
    RowBox[{"nsolMoran", "[", 
     RowBox[{"pars", ",", "inits"}], "]"}]}], "/.", 
   RowBox[{"{", 
    RowBox[{"t", "\[Rule]", "\[Tau]"}], "}"}]}]}], "\[IndentingNewLine]", 
 RowBox[{
  RowBox[{"pPsol", "[", 
   RowBox[{"\[Tau]_", ",", "pars_", ",", "inits_"}], "]"}], ":=", 
  RowBox[{
   RowBox[{
    RowBox[{"pP", "[", "t", "]"}], "/.", 
    RowBox[{"nsolMoran", "[", 
     RowBox[{"pars", ",", "inits"}], "]"}]}], "/.", 
   RowBox[{"{", 
    RowBox[{"t", "\[Rule]", "\[Tau]"}], "}"}]}]}]}], "Input",
 CellChangeTimes->{{3.7689205005665417`*^9, 3.768920575118875*^9}, {
   3.768920677702635*^9, 3.768920711815627*^9}, 3.7689208180859547`*^9, {
   3.769692156365423*^9, 3.7696921607306232`*^9}, {3.771936800820734*^9, 
   3.7719368019820623`*^9}, {3.775405846206279*^9, 3.775405846517671*^9}, {
   3.784663071203328*^9, 3.7846630786907873`*^9}}],

Cell[BoxData[{
 RowBox[{
  RowBox[{"TestPars", "=", 
   RowBox[{"{", 
    RowBox[{
     RowBox[{"X", "\[Rule]", "0.8"}], ",", 
     RowBox[{"Y", "\[Rule]", "0.4"}], ",", 
     RowBox[{"\[Kappa]", "\[Rule]", "100"}], ",", 
     RowBox[{"\[Delta]", "\[Rule]", "1"}], ",", 
     RowBox[{"\[Alpha]", "\[Rule]", "0.2"}], ",", 
     RowBox[{"\[Gamma]", "\[Rule]", "1"}], ",", 
     RowBox[{"fH", "\[Rule]", "1.3"}], ",", 
     RowBox[{"fP", "\[Rule]", "0.8"}], ",", 
     RowBox[{"tMax", "\[Rule]", "1000"}]}], "}"}]}], 
  ";"}], "\[IndentingNewLine]", 
 RowBox[{
  RowBox[{"TestInits0", "=", 
   RowBox[{"{", 
    RowBox[{
     RowBox[{"pH0", "\[Rule]", "0.55"}], ",", 
     RowBox[{"pP0", "\[Rule]", "0.45"}]}], "}"}]}], 
  ";"}], "\[IndentingNewLine]", 
 RowBox[{
  RowBox[{"TestInits", "=", 
   RowBox[{"{", 
    RowBox[{
     RowBox[{"pH0", "\[Rule]", "0.85"}], ",", 
     RowBox[{"pP0", "\[Rule]", "0.15"}]}], "}"}]}], 
  ";"}], "\[IndentingNewLine]", 
 RowBox[{
  RowBox[{"TestInits2", "=", 
   RowBox[{"{", 
    RowBox[{
     RowBox[{"pH0", "\[Rule]", "0.7"}], ",", 
     RowBox[{"pP0", "\[Rule]", "0.3"}]}], "}"}]}], ";"}]}], "Input",
 CellChangeTimes->{{3.76892041850359*^9, 3.7689204537710342`*^9}, {
   3.7689207372735367`*^9, 3.76892075442143*^9}, 3.7689208574548817`*^9, {
   3.768920928721299*^9, 3.7689209353277073`*^9}, {3.768920976184866*^9, 
   3.768920993112384*^9}, {3.768921104296427*^9, 3.768921106693696*^9}, {
   3.7689402213278418`*^9, 3.768940222991053*^9}, {3.7689402871616087`*^9, 
   3.768940343637711*^9}, 3.769510081401516*^9, {3.769510115264187*^9, 
   3.769510124536263*^9}, {3.7695101641049757`*^9, 3.7695102127533703`*^9}, {
   3.769510252921756*^9, 3.769510253209345*^9}, 3.7696920575038033`*^9, {
   3.769694401602598*^9, 3.769694411089521*^9}, 3.769694465883192*^9, {
   3.769694675157681*^9, 3.769694710109153*^9}, 3.769694931159594*^9, 
   3.769695094777504*^9, {3.7696951420596313`*^9, 3.769695142257966*^9}, {
   3.769881196330044*^9, 3.769881205514586*^9}, {3.76994358900023*^9, 
   3.7699435899510117`*^9}, 3.770130349555727*^9, {3.771940603790704*^9, 
   3.771940610095541*^9}, {3.775405802342101*^9, 3.775405812524732*^9}, {
   3.775405870199492*^9, 3.775405871389892*^9}, {3.775408228279889*^9, 
   3.77540823485371*^9}, {3.775408348655592*^9, 3.7754083504785013`*^9}, {
   3.775408470434168*^9, 3.775408473456605*^9}, {3.775919819380493*^9, 
   3.775919819518052*^9}, {3.7767952993845663`*^9, 3.776795334556041*^9}, {
   3.7767954637490063`*^9, 3.776795495424327*^9}, {3.7767955517565393`*^9, 
   3.776795585068639*^9}, {3.7771372077379007`*^9, 3.77713722276053*^9}, {
   3.7779034688738327`*^9, 3.777903488774675*^9}, {3.7779035781847773`*^9, 
   3.7779035813962727`*^9}, {3.777904242301671*^9, 3.777904247613481*^9}, {
   3.777904277794785*^9, 3.7779044197148933`*^9}, 3.77835166595513*^9, {
   3.779367307933427*^9, 3.7793673779460297`*^9}, {3.7802323877046957`*^9, 
   3.7802323936069183`*^9}}],

Cell[BoxData[
 RowBox[{
  RowBox[{"DetDynAF", "[", 
   RowBox[{"pars_", ",", "inits_", ",", "color_"}], "]"}], ":=", 
  RowBox[{"Show", "[", 
   RowBox[{
    RowBox[{
     RowBox[{"ListLinePlot", "[", 
      RowBox[{
       RowBox[{"Table", "[", 
        RowBox[{
         RowBox[{"{", 
          RowBox[{
           RowBox[{"pHsol", "[", 
            RowBox[{"\[Tau]", ",", "pars", ",", "inits"}], "]"}], ",", 
           RowBox[{"pPsol", "[", 
            RowBox[{"\[Tau]", ",", "pars", ",", "inits"}], "]"}]}], "}"}], 
         ",", 
         RowBox[{"{", 
          RowBox[{"\[Tau]", ",", "0", ",", "1000"}], "}"}]}], "]"}], ",", 
       RowBox[{"PlotRange", "\[Rule]", 
        RowBox[{"{", 
         RowBox[{
          RowBox[{"{", 
           RowBox[{"0", ",", "1"}], "}"}], ",", 
          RowBox[{"{", 
           RowBox[{"0", ",", "1"}], "}"}]}], "}"}]}], ",", 
       RowBox[{"PlotStyle", "\[Rule]", "color"}]}], "]"}], "/.", 
     RowBox[{
      RowBox[{"Line", "[", "x_", "]"}], "\[RuleDelayed]", 
      RowBox[{"{", 
       RowBox[{
        RowBox[{"Arrowheads", "[", 
         RowBox[{"Table", "[", 
          RowBox[{".05", ",", 
           RowBox[{"{", 
            RowBox[{"r", ",", 
             RowBox[{"{", "2", "}"}]}], "}"}]}], "]"}], "]"}], ",", 
        RowBox[{"Arrow", "[", "x", "]"}]}], "}"}]}]}], ",", 
    RowBox[{"ListPlot", "[", 
     RowBox[{
      RowBox[{"{", 
       RowBox[{
        RowBox[{"{", 
         RowBox[{"pH0", ",", "pP0"}], "}"}], "/.", "inits"}], "}"}], ",", 
      RowBox[{"PlotStyle", "\[Rule]", "Red"}], ",", 
      RowBox[{"PlotMarkers", "\[Rule]", 
       RowBox[{"{", 
        RowBox[{"\[FilledCircle]", ",", "14"}], "}"}]}]}], "]"}], ",", 
    RowBox[{"AspectRatio", "\[Rule]", "1"}], ",", 
    RowBox[{"ImageSize", "\[Rule]", "Medium"}], ",", 
    RowBox[{"Frame", "\[Rule]", "True"}], ",", 
    RowBox[{"FrameTicks", "\[Rule]", 
     RowBox[{"{", 
      RowBox[{
       RowBox[{"{", 
        RowBox[{"True", ",", "False"}], "}"}], ",", 
       RowBox[{"{", 
        RowBox[{"True", ",", "False"}], "}"}]}], "}"}]}], ",", 
    RowBox[{"FrameTicksStyle", "\[Rule]", 
     RowBox[{"Directive", "[", 
      RowBox[{"Black", ",", "16"}], "]"}]}], ",", 
    RowBox[{"Axes", "\[Rule]", "False"}]}], "]"}]}]], "Input",
 CellChangeTimes->{{3.775408381282771*^9, 3.7754084299215918`*^9}, {
   3.777137049281595*^9, 3.7771371663116283`*^9}, {3.7778345694787188`*^9, 
   3.777834588788059*^9}, {3.777834646719968*^9, 3.7778346468230953`*^9}, 
   3.777834892258946*^9, {3.777834937161545*^9, 3.7778349372712393`*^9}, {
   3.777902246180118*^9, 3.777902246978504*^9}, {3.7779035274413633`*^9, 
   3.7779035420373287`*^9}, {3.779367229596796*^9, 3.779367241364506*^9}, {
   3.779367414240841*^9, 3.7793674455590363`*^9}, {3.779368692956964*^9, 
   3.7793686935705347`*^9}, {3.7822182572135353`*^9, 3.782218295189659*^9}, {
   3.783867508653131*^9, 3.78386750894366*^9}, {3.783867559997251*^9, 
   3.783867582469907*^9}, {3.7838677007185373`*^9, 3.783867709690186*^9}, {
   3.792675594280755*^9, 3.7926755993763847`*^9}, 3.792675736082671*^9}],

Cell[BoxData[
 RowBox[{
  RowBox[{"DetDynHet", "[", 
   RowBox[{"pars_", ",", "inits_", ",", "color_"}], "]"}], ":=", 
  RowBox[{"Show", "[", 
   RowBox[{
    RowBox[{"ListLinePlot", "[", 
     RowBox[{
      RowBox[{"Table", "[", 
       RowBox[{
        RowBox[{"2", 
         RowBox[{"pHsol", "[", 
          RowBox[{"\[Tau]", ",", "pars", ",", "inits"}], "]"}], 
         RowBox[{"(", 
          RowBox[{"1", "-", 
           RowBox[{"pHsol", "[", 
            RowBox[{"\[Tau]", ",", "pars", ",", "inits"}], "]"}]}], ")"}]}], 
        ",", 
        RowBox[{"{", 
         RowBox[{"\[Tau]", ",", "0", ",", "1000"}], "}"}]}], "]"}], ",", 
      RowBox[{"PlotRange", "\[Rule]", 
       RowBox[{"{", 
        RowBox[{"0", ",", "0.5"}], "}"}]}], ",", 
      RowBox[{"PlotStyle", "\[Rule]", "color"}]}], "]"}], ",", 
    RowBox[{"ListPlot", "[", 
     RowBox[{
      RowBox[{"{", 
       RowBox[{
        RowBox[{"{", 
         RowBox[{"0", ",", 
          RowBox[{"2", "pH0", 
           RowBox[{"(", 
            RowBox[{"1", "-", "pH0"}], ")"}]}]}], "}"}], "/.", "inits"}], 
       "}"}], ",", 
      RowBox[{"PlotStyle", "\[Rule]", "Red"}], ",", 
      RowBox[{"PlotMarkers", "\[Rule]", 
       RowBox[{"{", 
        RowBox[{"\[FilledCircle]", ",", "14"}], "}"}]}]}], "]"}], ",", 
    RowBox[{"ImageSize", "\[Rule]", "Medium"}], ",", 
    RowBox[{"Frame", "\[Rule]", "True"}], ",", 
    RowBox[{"FrameTicks", "\[Rule]", 
     RowBox[{"{", 
      RowBox[{
       RowBox[{"{", 
        RowBox[{"True", ",", "False"}], "}"}], ",", 
       RowBox[{"{", 
        RowBox[{"True", ",", "False"}], "}"}]}], "}"}]}], ",", 
    RowBox[{"FrameTicksStyle", "\[Rule]", 
     RowBox[{"Directive", "[", 
      RowBox[{"Black", ",", "16"}], "]"}]}], ",", 
    RowBox[{"Axes", "\[Rule]", "False"}]}], "]"}]}]], "Input",
 CellChangeTimes->{{3.775408381282771*^9, 3.7754084299215918`*^9}, {
   3.777137049281595*^9, 3.7771371663116283`*^9}, {3.7778345694787188`*^9, 
   3.777834588788059*^9}, {3.777834646719968*^9, 3.777834713534245*^9}, {
   3.777834750321785*^9, 3.777834792250348*^9}, {3.7778348791331673`*^9, 
   3.777834907263115*^9}, {3.777834939773139*^9, 3.777834939869025*^9}, 
   3.777835368733808*^9, {3.777902243116077*^9, 3.777902243414638*^9}, {
   3.777902319799857*^9, 3.7779023200459747`*^9}, {3.779367190251185*^9, 
   3.779367219435659*^9}, {3.779367396262649*^9, 3.779367397143115*^9}, {
   3.779367451069097*^9, 3.779367451932087*^9}, {3.779368674243758*^9, 
   3.779368682206593*^9}, {3.782218314827976*^9, 3.782218332333102*^9}, {
   3.783867512402059*^9, 3.783867512971857*^9}, 3.783867549318699*^9, {
   3.783867595097321*^9, 3.783867654507793*^9}, {3.7838676882095613`*^9, 
   3.783867697615703*^9}, {3.792675568441197*^9, 3.792675570625646*^9}}],

Cell[CellGroupData[{

Cell[BoxData[{
 RowBox[{"Show", "[", 
  RowBox[{
   RowBox[{"DetDynAF", "[", 
    RowBox[{"TestPars", ",", "TestInits0", ",", "Black"}], "]"}], ",", 
   RowBox[{"DetDynAF", "[", 
    RowBox[{"TestPars", ",", "TestInits2", ",", "Blue"}], "]"}], ",", 
   RowBox[{"DetDynAF", "[", 
    RowBox[{"TestPars", ",", "TestInits", ",", 
     RowBox[{"Darker", "[", "Green", "]"}]}], "]"}], ",", 
   RowBox[{"Background", "\[Rule]", "White"}]}], "]"}], "\[IndentingNewLine]", 
 RowBox[{
  RowBox[{"Export", "[", 
   RowBox[{
    RowBox[{
     RowBox[{"NotebookDirectory", "[", "]"}], "<>", 
     "\"\<Plots/Const_Det_AF.pdf\>\""}], ",", "%", ",", 
    RowBox[{"ImageResolution", "\[Rule]", "300"}]}], "]"}], ";"}]}], "Input",
 CellChangeTimes->{{3.777137171011895*^9, 3.777137196881421*^9}, {
   3.7778345918048983`*^9, 3.7778346034750443`*^9}, {3.777834649649262*^9, 
   3.777834651625717*^9}, 3.777902361019264*^9, {3.7779034981444063`*^9, 
   3.7779035051736526`*^9}, {3.7793674660096617`*^9, 
   3.7793675223899527`*^9}, {3.782218139086611*^9, 3.782218139924141*^9}}],

Cell[BoxData[
 GraphicsBox[{{{{}, {{}, {}, 
      {GrayLevel[0], PointSize[0.008333333333333333], AbsoluteThickness[
       1.6], 
       {Arrowheads[{0.05}], ArrowBox[CompressedData["
1:eJwVm3c8V38UxtEwEqFEEUkhhBYpTqmUUURDKUkkezVQClklKSObFiKRVUbZ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         "]]}}}, {}, {}, {{}, {}}}, {{}, {
      {RGBColor[1, 0, 0], AbsolutePointSize[6], AbsoluteThickness[1.6], 
       GeometricTransformationBox[InsetBox[
         StyleBox["\[FilledCircle]",
          StripOnInput->False,
          FontSize->14], {0., 0.}], {{{0.55, 0.45}}, {{0.55, 
        0.45}}}]}, {}}, {}, {}, {{}, {}}}}, {{{}, {{}, {}, 
      {RGBColor[0, 0, 1], PointSize[0.008333333333333333], AbsoluteThickness[
       1.6], 
       {Arrowheads[{0.05}], ArrowBox[CompressedData["
1:eJwd13k8VO/bB/BKJbRooZIW2QqFiKJ8SkjSgkJRFIUoaypSSKJNlkRKSQuV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         "]]}}}, {}, {}, {{}, {}}}, {{}, {
      {RGBColor[1, 0, 0], AbsolutePointSize[6], AbsoluteThickness[1.6], 
       GeometricTransformationBox[InsetBox[
         StyleBox["\[FilledCircle]",
          StripOnInput->False,
          FontSize->14], {0., 0.}], {{{0.7, 0.3}}, {{0.7, 
        0.3}}}]}, {}}, {}, {}, {{}, {}}}}, {{{}, {{}, {}, 
      {RGBColor[0, 
        NCache[
         Rational[2, 3], 0.6666666666666666], 0], PointSize[
       0.006944444444444445], AbsoluteThickness[1.6], 
       {Arrowheads[{0.05}], ArrowBox[CompressedData["
1:eJwl2nc8Vm/cB3ANkaRBJVIqlZWUFCUfioxoUEIKLTIiEpHxS0IqWpLRsrfs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         "]]}}}, {}, {}, {{}, {}}}, {{}, {
      {RGBColor[1, 0, 0], AbsolutePointSize[6], AbsoluteThickness[1.6], 
       GeometricTransformationBox[InsetBox[
         StyleBox["\[FilledCircle]",
          StripOnInput->False,
          FontSize->14], {0., 0.}], {{{0.85, 0.15}}, {{0.85, 
        0.15}}}]}, {}}, {}, {}, {{}, {}}}}},
  AspectRatio->1,
  Axes->False,
  AxesLabel->{None, None},
  AxesOrigin->{0, 0},
  Background->GrayLevel[1],
  DisplayFunction->Identity,
  Frame->True,
  FrameLabel->{{None, None}, {None, None}},
  FrameTicks->{{True, False}, {True, False}},
  FrameTicksStyle->Directive[
    GrayLevel[0], 16],
  GridLines->{None, None},
  GridLinesStyle->Directive[
    GrayLevel[0.5, 0.4]],
  ImagePadding->All,
  ImageSize->Medium,
  Method->{"CoordinatesToolOptions" -> {"DisplayFunction" -> ({
        (Part[{{Identity, Identity}, {Identity, Identity}}, 1, 2][#]& )[
         Part[#, 1]], 
        (Part[{{Identity, Identity}, {Identity, Identity}}, 2, 2][#]& )[
         Part[#, 2]]}& ), "CopiedValueFunction" -> ({
        (Part[{{Identity, Identity}, {Identity, Identity}}, 1, 2][#]& )[
         Part[#, 1]], 
        (Part[{{Identity, Identity}, {Identity, Identity}}, 2, 2][#]& )[
         Part[#, 2]]}& )}},
  PlotRange->{{0, 1}, {0, 1}},
  PlotRangeClipping->True,
  PlotRangePadding->{{0, 0}, {0, 0}},
  Ticks->{Automatic, Automatic}]], "Output",
 CellChangeTimes->{{3.77713717958175*^9, 3.777137225710424*^9}, 
   3.777834549488455*^9, {3.7778345958232107`*^9, 3.777834604015909*^9}, 
   3.777834654987309*^9, 3.777834895200287*^9, 3.777834941492394*^9, 
   3.7778353871510572`*^9, 3.777902255208522*^9, 3.7779023616569853`*^9, {
   3.777903505978896*^9, 3.7779035462584047`*^9}, 3.777903584742651*^9, 
   3.777904430276372*^9, 3.778351697831129*^9, {3.779367223051817*^9, 
   3.779367245092683*^9}, {3.779367314522038*^9, 3.779367447689885*^9}, {
   3.779367517761601*^9, 3.779367523011237*^9}, 3.779368696565063*^9, {
   3.782218124094702*^9, 3.782218145858857*^9}, {3.782218275509375*^9, 
   3.7822182970399218`*^9}, 3.783867516108152*^9, {3.783867552568532*^9, 
   3.783867584911119*^9}, 3.783867713019946*^9}]
}, Open  ]],

Cell[CellGroupData[{

Cell[BoxData[{
 RowBox[{"Show", "[", 
  RowBox[{
   RowBox[{"DetDynHet", "[", 
    RowBox[{"TestPars", ",", "TestInits0", ",", "Black"}], "]"}], ",", 
   RowBox[{"DetDynHet", "[", 
    RowBox[{"TestPars", ",", "TestInits2", ",", "Blue"}], "]"}], ",", 
   RowBox[{"DetDynHet", "[", 
    RowBox[{"TestPars", ",", "TestInits", ",", 
     RowBox[{"Darker", "[", "Green", "]"}]}], "]"}], ",", 
   RowBox[{"Background", "\[Rule]", "White"}]}], "]"}], "\[IndentingNewLine]", 
 RowBox[{
  RowBox[{"Export", "[", 
   RowBox[{
    RowBox[{
     RowBox[{"NotebookDirectory", "[", "]"}], "<>", 
     "\"\<Plots/Const_Det_Het.pdf\>\""}], ",", "%", ",", 
    RowBox[{"ImageResolution", "\[Rule]", "300"}]}], "]"}], ";"}]}], "Input",
 CellChangeTimes->{{3.779367362944886*^9, 3.779367365756723*^9}, {
   3.77936840484746*^9, 3.7793684080765676`*^9}, 3.782218143445153*^9}],

Cell[BoxData[
 GraphicsBox[{{{{}, {{}, {}, 
      {GrayLevel[0], PointSize[0.008333333333333333], AbsoluteThickness[1.6], 
       LineBox[CompressedData["
1:eJxFm3dYk8sW7mPHjtuGiho7dnS7FfsLImIPsFUQ1EgTQSD00BNIIKEELCh2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        "]]}}, {}, {}, {{}, {}}}, {{}, {
      {RGBColor[1, 0, 0], AbsolutePointSize[6], AbsoluteThickness[1.6], 
       GeometricTransformationBox[InsetBox[
         StyleBox["\[FilledCircle]",
          StripOnInput->False,
          FontSize->14], {0., 0.}], {{{0., 0.495}}, {{0., 
        0.495}}}]}, {}}, {}, {}, {{}, {}}}}, {{{}, {{}, {}, 
      {RGBColor[0, 0, 1], PointSize[0.008333333333333333], AbsoluteThickness[
       1.6], LineBox[CompressedData["
1:eJw9m3k8ldv3xzVr1kwlKkJJdMvQwCcNNBCZSWSe53k+nHOc43BoRBoUldKg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        "]]}}, {}, {}, {{}, {}}}, {{}, {
      {RGBColor[1, 0, 0], AbsolutePointSize[6], AbsoluteThickness[1.6], 
       GeometricTransformationBox[InsetBox[
         StyleBox["\[FilledCircle]",
          StripOnInput->False,
          FontSize->14], {0., 0.}], {{{0., 0.42000000000000004`}}, {{0., 
        0.42000000000000004`}}}]}, {}}, {}, {}, {{}, {}}}}, {{{}, {{}, {}, 
      {RGBColor[0, 
        NCache[
         Rational[2, 3], 0.6666666666666666], 0], PointSize[
       0.008333333333333333], AbsoluteThickness[1.6], LineBox[CompressedData["

1:eJw9m3lcjO/3/yPZI9kiki1ZC0n2l5AoLZaUtbQnNe17TU0zNdMqSrIlW0Jl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        "]]}}, {}, {}, {{}, {}}}, {{}, {
      {RGBColor[1, 0, 0], AbsolutePointSize[6], AbsoluteThickness[1.6], 
       GeometricTransformationBox[InsetBox[
         StyleBox["\[FilledCircle]",
          StripOnInput->False,
          FontSize->14], {0., 0.}], {{{0., 0.255}}, {{0., 
        0.255}}}]}, {}}, {}, {}, {{}, {}}}}},
  AspectRatio->NCache[GoldenRatio^(-1), 0.6180339887498948],
  Axes->False,
  AxesLabel->{None, None},
  AxesOrigin->{0., 0},
  Background->GrayLevel[1],
  DisplayFunction->Identity,
  Frame->True,
  FrameLabel->{{None, None}, {None, None}},
  FrameTicks->{{True, False}, {True, False}},
  FrameTicksStyle->Directive[
    GrayLevel[0], 16],
  GridLines->{None, None},
  GridLinesStyle->Directive[
    GrayLevel[0.5, 0.4]],
  ImagePadding->All,
  ImageSize->Medium,
  Method->{"CoordinatesToolOptions" -> {"DisplayFunction" -> ({
        (Part[{{Identity, Identity}, {Identity, Identity}}, 1, 2][#]& )[
         Part[#, 1]], 
        (Part[{{Identity, Identity}, {Identity, Identity}}, 2, 2][#]& )[
         Part[#, 2]]}& ), "CopiedValueFunction" -> ({
        (Part[{{Identity, Identity}, {Identity, Identity}}, 1, 2][#]& )[
         Part[#, 1]], 
        (Part[{{Identity, Identity}, {Identity, Identity}}, 2, 2][#]& )[
         Part[#, 2]]}& )}},
  PlotRange->{{0., 1001.}, {0, 0.5}},
  PlotRangeClipping->True,
  PlotRangePadding->{{
     Scaled[0.02], 
     Scaled[0.02]}, {0, 0}},
  Ticks->{Automatic, Automatic}]], "Output",
 CellChangeTimes->{{3.779367366667918*^9, 3.7793674081051407`*^9}, 
   3.7793674560632772`*^9, 3.779368410658153*^9, 3.779368685107046*^9, {
   3.782218131146714*^9, 3.782218150493948*^9}, 3.78221833589109*^9, 
   3.783867519322404*^9, {3.783867612746585*^9, 3.7838676573939323`*^9}, 
   3.783867716076387*^9}]
}, Open  ]],

Cell[CellGroupData[{

Cell[BoxData[{
 RowBox[{"DetDynAF", "[", 
  RowBox[{"TestPars", ",", "TestInits", ",", "Black"}], 
  "]"}], "\[IndentingNewLine]", 
 RowBox[{
  RowBox[{"Export", "[", 
   RowBox[{
    RowBox[{
     RowBox[{"NotebookDirectory", "[", "]"}], "<>", 
     "\"\<Plots/Const_Det_AF2.pdf\>\""}], ",", "%", ",", 
    RowBox[{"ImageResolution", "\[Rule]", "300"}]}], "]"}], ";"}]}], "Input",
 CellChangeTimes->{{3.792675526712384*^9, 3.792675543798852*^9}, {
  3.792675614071228*^9, 3.79267561558358*^9}}],

Cell[BoxData[
 GraphicsBox[{{{}, {{}, {}, 
     {GrayLevel[0], PointSize[0.006944444444444445], AbsoluteThickness[1.6], 
      {Arrowheads[{0.05}], ArrowBox[CompressedData["
1:eJwl2nc8Vm/cB3ANkaRBJVIqlZWUFCUfioxoUEIKLTIiEpHxS0IqWpLRsrfs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        "]]}}}, {}, {}, {{}, {}}}, {{}, {
     {RGBColor[1, 0, 0], AbsolutePointSize[6], AbsoluteThickness[1.6], 
      GeometricTransformationBox[InsetBox[
        StyleBox["\[FilledCircle]",
         StripOnInput->False,
         FontSize->14], {0., 0.}], {{{0.85, 0.15}}, {{0.85, 
       0.15}}}]}, {}}, {}, {}, {{}, {}}}},
  AspectRatio->1,
  Axes->False,
  AxesLabel->{None, None},
  AxesOrigin->{0, 0},
  DisplayFunction->Identity,
  Frame->True,
  FrameLabel->{{None, None}, {None, None}},
  FrameTicks->{{True, False}, {True, False}},
  FrameTicksStyle->Directive[
    GrayLevel[0], 16],
  GridLines->{None, None},
  GridLinesStyle->Directive[
    GrayLevel[0.5, 0.4]],
  ImagePadding->All,
  ImageSize->Medium,
  Method->{"CoordinatesToolOptions" -> {"DisplayFunction" -> ({
        (Part[{{Identity, Identity}, {Identity, Identity}}, 1, 2][#]& )[
         Part[#, 1]], 
        (Part[{{Identity, Identity}, {Identity, Identity}}, 2, 2][#]& )[
         Part[#, 2]]}& ), "CopiedValueFunction" -> ({
        (Part[{{Identity, Identity}, {Identity, Identity}}, 1, 2][#]& )[
         Part[#, 1]], 
        (Part[{{Identity, Identity}, {Identity, Identity}}, 2, 2][#]& )[
         Part[#, 2]]}& )}},
  PlotRange->{{0, 1}, {0, 1}},
  PlotRangeClipping->True,
  PlotRangePadding->{{0, 0}, {0, 0}},
  Ticks->{Automatic, Automatic}]], "Output",
 CellChangeTimes->{{3.7926755236094303`*^9, 3.792675533865181*^9}, {
   3.792675603981881*^9, 3.792675616024095*^9}, 3.792675647422885*^9, 
   3.79267575007697*^9}]
}, Open  ]]
}, Open  ]],

Cell[CellGroupData[{

Cell["Neutral Expectation", "Subchapter",
 CellChangeTimes->{{3.769875022199448*^9, 3.769875025407435*^9}, 
   3.7698750878266087`*^9}],

Cell[TextData[{
 "Heterzygosity after k events ",
 Cell[BoxData[
  RowBox[{
   FractionBox["1", "2"], 
   SuperscriptBox[
    RowBox[{"(", 
     RowBox[{"1", "-", 
      FractionBox["2", 
       SuperscriptBox["\[Kappa]", "2"]]}], ")"}], "k"]}]],
  InitializationCell->True,
  CellChangeTimes->{{3.766862987555634*^9, 3.7668630297963343`*^9}, {
    3.766863619601389*^9, 3.7668636543343554`*^9}, {3.766864275056407*^9, 
    3.766864305049718*^9}, {3.766864979237026*^9, 3.7668649932611923`*^9}, {
    3.766866039963043*^9, 3.766866074625101*^9}, {3.766866339912086*^9, 
    3.766866344878611*^9}, {3.766866391951455*^9, 3.7668663961514053`*^9}, {
    3.7668666944199533`*^9, 3.766866694547566*^9}, {3.766866874576144*^9, 
    3.766866874854374*^9}, {3.766927883968137*^9, 3.7669278958928413`*^9}, {
    3.766934884381467*^9, 3.766934887623351*^9}, {3.7669354891691513`*^9, 
    3.766935549785334*^9}, {3.766936469985873*^9, 3.7669364911543016`*^9}, {
    3.766936607678836*^9, 3.766936616747868*^9}, {3.76702790021143*^9, 
    3.767027924798153*^9}, {3.7670280321500673`*^9, 3.767028060435914*^9}, {
    3.767028187521941*^9, 3.767028219055748*^9}, {3.7670282506824102`*^9, 
    3.76702833853829*^9}, {3.767028811521722*^9, 3.767028859753099*^9}, {
    3.767029038357521*^9, 3.767029076813025*^9}, {3.767029153023787*^9, 
    3.767029173601705*^9}, {3.767029204309072*^9, 3.767029214978615*^9}, {
    3.767029294216239*^9, 3.767029300265674*^9}, {3.767037028660387*^9, 
    3.767037035681149*^9}, {3.767037083341467*^9, 3.76703708960881*^9}, 
    3.767037228787936*^9, {3.7670388551763563`*^9, 3.767038881848317*^9}, {
    3.76703976622678*^9, 3.767039772460972*^9}, {3.767442134906805*^9, 
    3.767442148190247*^9}, {3.7687607122430353`*^9, 3.768760779055683*^9}, {
    3.7688498966333427`*^9, 3.768849903215251*^9}, {3.769545114039835*^9, 
    3.769545114763236*^9}, {3.769787212679553*^9, 3.769787236040279*^9}, {
    3.769790519866486*^9, 3.769790523606827*^9}, 3.769790862367466*^9, {
    3.769796716236215*^9, 3.769796717435545*^9}, {3.7698751186751947`*^9, 
    3.7698751246267757`*^9}, {3.771940468420979*^9, 3.77194053048422*^9}, 
    3.771940630816745*^9, {3.7725517039732924`*^9, 3.7725517052630987`*^9}, 
    3.775838943767791*^9, 3.775908108349571*^9, {3.7767956217797623`*^9, 
    3.776795671985929*^9}, 3.7768038827425737`*^9, {3.778498914916525*^9, 
    3.778498925349222*^9}}],
 " given the initial heterozygosity of ",
 Cell[BoxData[
  FormBox[
   RowBox[{
    SubscriptBox["H", "0"], "=", 
    FractionBox["1", "2"]}], TraditionalForm]]],
 ".  Probability of k events by time ",
 Cell[BoxData[
  FractionBox[
   RowBox[{
    SuperscriptBox[
     RowBox[{"(", 
      RowBox[{"\[Kappa]", " ", "t"}], ")"}], "k"], 
    RowBox[{"Exp", "[", 
     RowBox[{
      RowBox[{"-", "\[Kappa]"}], " ", "t"}], "]"}]}], 
   RowBox[{"k", "!"}]]],
  InitializationCell->True,
  CellChangeTimes->{{3.766862987555634*^9, 3.7668630297963343`*^9}, {
    3.766863619601389*^9, 3.7668636543343554`*^9}, {3.766864275056407*^9, 
    3.766864305049718*^9}, {3.766864979237026*^9, 3.7668649932611923`*^9}, {
    3.766866039963043*^9, 3.766866074625101*^9}, {3.766866339912086*^9, 
    3.766866344878611*^9}, {3.766866391951455*^9, 3.7668663961514053`*^9}, {
    3.7668666944199533`*^9, 3.766866694547566*^9}, {3.766866874576144*^9, 
    3.766866874854374*^9}, {3.766927883968137*^9, 3.7669278958928413`*^9}, {
    3.766934884381467*^9, 3.766934887623351*^9}, {3.7669354891691513`*^9, 
    3.766935549785334*^9}, {3.766936469985873*^9, 3.7669364911543016`*^9}, {
    3.766936607678836*^9, 3.766936616747868*^9}, {3.76702790021143*^9, 
    3.767027924798153*^9}, {3.7670280321500673`*^9, 3.767028060435914*^9}, {
    3.767028187521941*^9, 3.767028219055748*^9}, {3.7670282506824102`*^9, 
    3.76702833853829*^9}, {3.767028811521722*^9, 3.767028859753099*^9}, {
    3.767029038357521*^9, 3.767029076813025*^9}, {3.767029153023787*^9, 
    3.767029173601705*^9}, {3.767029204309072*^9, 3.767029214978615*^9}, {
    3.767029294216239*^9, 3.767029300265674*^9}, {3.767037028660387*^9, 
    3.767037035681149*^9}, {3.767037083341467*^9, 3.76703708960881*^9}, 
    3.767037228787936*^9, {3.7670388551763563`*^9, 3.767038881848317*^9}, {
    3.76703976622678*^9, 3.767039772460972*^9}, {3.767442134906805*^9, 
    3.767442148190247*^9}, {3.7687607122430353`*^9, 3.768760779055683*^9}, {
    3.7688498966333427`*^9, 3.768849903215251*^9}, {3.769545114039835*^9, 
    3.769545114763236*^9}, {3.769787212679553*^9, 3.769787236040279*^9}, {
    3.769790519866486*^9, 3.769790523606827*^9}, 3.769790862367466*^9, {
    3.769796716236215*^9, 3.769796717435545*^9}, {3.7698751186751947`*^9, 
    3.7698751246267757`*^9}, {3.771940468420979*^9, 3.77194053048422*^9}, 
    3.771940630816745*^9, {3.7725517039732924`*^9, 3.7725517052630987`*^9}, 
    3.775838943767791*^9, 3.775908108349571*^9, {3.7767956217797623`*^9, 
    3.776795671985929*^9}, 3.7768038827425737`*^9, {3.778498914916525*^9, 
    3.778498925349222*^9}}]
}], "Text",
 CellChangeTimes->{{3.7786936387412777`*^9, 3.778693688683145*^9}, 
   3.7846632682131443`*^9}],

Cell[BoxData[{
 RowBox[{"Clear", "[", "neutExp", "]"}], "\[IndentingNewLine]", 
 RowBox[{
  RowBox[{"neutExp", "[", 
   RowBox[{"\[Kappa]_", ",", "t_"}], "]"}], ":=", 
  RowBox[{"Sum", "[", 
   RowBox[{
    RowBox[{
     FractionBox[
      RowBox[{
       SuperscriptBox[
        RowBox[{"(", 
         RowBox[{"fH", " ", "\[Kappa]", " ", "t"}], ")"}], "k"], 
       RowBox[{"Exp", "[", 
        RowBox[{
         RowBox[{"-", "fH"}], " ", "\[Kappa]", " ", "t"}], "]"}]}], 
      RowBox[{"k", "!"}]], 
     FractionBox["1", "2"], 
     SuperscriptBox[
      RowBox[{"(", 
       RowBox[{"1", "-", 
        FractionBox["2", 
         SuperscriptBox[
          RowBox[{"(", 
           RowBox[{"fH", " ", "\[Kappa]"}], ")"}], "2"]]}], ")"}], "k"]}], 
    ",", 
    RowBox[{"{", 
     RowBox[{"k", ",", "0", ",", "\[Infinity]"}], "}"}]}], "]"}]}]}], "Input",\

 InitializationCell->True,
 CellChangeTimes->{{3.766862987555634*^9, 3.7668630297963343`*^9}, {
   3.766863619601389*^9, 3.7668636543343554`*^9}, {3.766864275056407*^9, 
   3.766864305049718*^9}, {3.766864979237026*^9, 3.7668649932611923`*^9}, {
   3.766866039963043*^9, 3.766866074625101*^9}, {3.766866339912086*^9, 
   3.766866344878611*^9}, {3.766866391951455*^9, 3.7668663961514053`*^9}, {
   3.7668666944199533`*^9, 3.766866694547566*^9}, {3.766866874576144*^9, 
   3.766866874854374*^9}, {3.766927883968137*^9, 3.7669278958928413`*^9}, {
   3.766934884381467*^9, 3.766934887623351*^9}, {3.7669354891691513`*^9, 
   3.766935549785334*^9}, {3.766936469985873*^9, 3.7669364911543016`*^9}, {
   3.766936607678836*^9, 3.766936616747868*^9}, {3.76702790021143*^9, 
   3.767027924798153*^9}, {3.7670280321500673`*^9, 3.767028060435914*^9}, {
   3.767028187521941*^9, 3.767028219055748*^9}, {3.7670282506824102`*^9, 
   3.76702833853829*^9}, {3.767028811521722*^9, 3.767028859753099*^9}, {
   3.767029038357521*^9, 3.767029076813025*^9}, {3.767029153023787*^9, 
   3.767029173601705*^9}, {3.767029204309072*^9, 3.767029214978615*^9}, {
   3.767029294216239*^9, 3.767029300265674*^9}, {3.767037028660387*^9, 
   3.767037035681149*^9}, {3.767037083341467*^9, 3.76703708960881*^9}, 
   3.767037228787936*^9, {3.7670388551763563`*^9, 3.767038881848317*^9}, {
   3.76703976622678*^9, 3.767039772460972*^9}, {3.767442134906805*^9, 
   3.767442148190247*^9}, {3.7687607122430353`*^9, 3.768760779055683*^9}, {
   3.7688498966333427`*^9, 3.768849903215251*^9}, {3.769545114039835*^9, 
   3.769545114763236*^9}, {3.769787212679553*^9, 3.769787236040279*^9}, {
   3.769790519866486*^9, 3.769790523606827*^9}, 3.769790862367466*^9, {
   3.769796716236215*^9, 3.769796717435545*^9}, {3.7698751186751947`*^9, 
   3.7698751246267757`*^9}, {3.771940468420979*^9, 3.77194053048422*^9}, 
   3.771940630816745*^9, {3.7725517039732924`*^9, 3.7725517052630987`*^9}, 
   3.775838943767791*^9, 3.775908108349571*^9, {3.7767956217797623`*^9, 
   3.776795671985929*^9}, 3.7768038827425737`*^9, {3.778498914916525*^9, 
   3.778498925349222*^9}, {3.780324315726699*^9, 3.780324319505724*^9}, 
   3.7803244434503393`*^9, 3.780324572677972*^9, {3.780324913017456*^9, 
   3.780324933697328*^9}, {3.784662188277502*^9, 3.7846621967636423`*^9}}],

Cell["This simplifies to:", "Text",
 CellChangeTimes->{{3.778693695951105*^9, 3.778693703404469*^9}}],

Cell[CellGroupData[{

Cell[BoxData[
 RowBox[{"Sum", "[", 
  RowBox[{
   RowBox[{
    FractionBox[
     RowBox[{
      SuperscriptBox[
       RowBox[{"(", 
        RowBox[{"fH", " ", "\[Kappa]", " ", "t"}], ")"}], "k"], 
      RowBox[{"Exp", "[", 
       RowBox[{
        RowBox[{"-", "fH"}], " ", "\[Kappa]", " ", "t"}], "]"}]}], 
     RowBox[{"k", "!"}]], 
    FractionBox["1", "2"], 
    SuperscriptBox[
     RowBox[{"(", 
      RowBox[{"1", "-", 
       FractionBox["2", 
        SuperscriptBox[
         RowBox[{"(", 
          RowBox[{"fH", " ", "\[Kappa]"}], ")"}], "2"]]}], ")"}], "k"]}], ",", 
   RowBox[{"{", 
    RowBox[{"k", ",", "0", ",", "\[Infinity]"}], "}"}]}], "]"}]], "Input",
 CellChangeTimes->{
  3.780324445434548*^9, {3.78466220116993*^9, 3.784662203499524*^9}}],

Cell[BoxData[
 RowBox[{
  FractionBox["1", "2"], " ", 
  SuperscriptBox["\[ExponentialE]", 
   RowBox[{"-", 
    FractionBox[
     RowBox[{"2", " ", "t"}], 
     RowBox[{"fH", " ", "\[Kappa]"}]]}]]}]], "Output",
 CellChangeTimes->{3.7778302154021053`*^9, 3.778351716856162*^9, 
  3.778693623095004*^9, 3.780324446240416*^9, 3.7803245758930883`*^9, 
  3.784663090300425*^9}]
}, Open  ]]
}, Closed]]
}, Open  ]],

Cell[CellGroupData[{

Cell["Ensemble Moments ", "Chapter",
 CellChangeTimes->{{3.778693711118442*^9, 3.778693715366087*^9}}],

Cell["\<\
Not used in the main text.  Is presented only for completeness.\
\>", "Text",
 CellChangeTimes->{{3.784663095305006*^9, 3.7846631067005377`*^9}}],

Cell[CellGroupData[{

Cell["Substitutions", "Subchapter",
 CellChangeTimes->{{3.778704754101173*^9, 3.778704755853044*^9}, 
   3.778769965857192*^9}],

Cell[CellGroupData[{

Cell["Moment Substitutions", "Subsection",
 CellChangeTimes->{{3.778704759051145*^9, 3.778704769785061*^9}}],

Cell[BoxData[
 RowBox[{
  RowBox[{"first", "=", 
   RowBox[{"{", 
    RowBox[{
     RowBox[{"\[Delta]H", "\[Rule]", "\[Mu]\[Delta]H"}], ",", 
     RowBox[{"\[Delta]P", "\[Rule]", "\[Mu]\[Delta]P"}]}], "}"}]}], 
  ";"}]], "Input",
 CellChangeTimes->{{3.748578855237637*^9, 3.7485790788169727`*^9}, {
   3.748579113282428*^9, 3.748579132017254*^9}, {3.748579193784234*^9, 
   3.7485798465467253`*^9}, {3.752898438658156*^9, 3.752898517500986*^9}, {
   3.752898940576972*^9, 3.752898940700478*^9}, {3.752899855759959*^9, 
   3.752900029561227*^9}, {3.752900084417728*^9, 3.752900113454043*^9}, {
   3.752900270687862*^9, 3.7529002711292543`*^9}, 3.752900865450284*^9, {
   3.752902018628003*^9, 3.7529020195585938`*^9}, {3.76960223825246*^9, 
   3.7696022732503767`*^9}, {3.769602325778117*^9, 3.769602332279304*^9}, {
   3.769603891523872*^9, 3.7696038915298*^9}, {3.769603924681718*^9, 
   3.769603924685882*^9}, {3.778363975186687*^9, 3.77836401197853*^9}, {
   3.778365212369608*^9, 3.778365214334152*^9}}],

Cell[BoxData[
 RowBox[{
  RowBox[{"second", "=", 
   RowBox[{"Block", "[", 
    RowBox[{
     RowBox[{"{", "out", "}"}], ",", 
     RowBox[{
      RowBox[{"out", "=", 
       RowBox[{"{", "}"}]}], ";", "\[IndentingNewLine]", 
      RowBox[{"AppendTo", "[", 
       RowBox[{"out", ",", 
        RowBox[{
         RowBox[{
          RowBox[{
           RowBox[{"Solve", "[", 
            RowBox[{
             RowBox[{
              RowBox[{"C\[Delta]HH", "==", 
               RowBox[{"Expand", "[", 
                SuperscriptBox[
                 RowBox[{"(", 
                  RowBox[{"\[Delta]H", "-", "\[Mu]\[Delta]H"}], ")"}], "2"], 
                "]"}]}], "/.", 
              RowBox[{
               SuperscriptBox["\[Delta]H", "2"], "\[Rule]", "X"}]}], ",", 
             "X"}], "]"}], "[", 
           RowBox[{"[", "1", "]"}], "]"}], "/.", "first"}], "/.", 
         RowBox[{"X", "->", 
          SuperscriptBox["\[Delta]H", "2"]}]}]}], "]"}], ";", 
      "\[IndentingNewLine]", 
      RowBox[{"AppendTo", "[", 
       RowBox[{"out", ",", 
        RowBox[{
         RowBox[{
          RowBox[{
           RowBox[{"Solve", "[", 
            RowBox[{
             RowBox[{
              RowBox[{"C\[Delta]HP", "==", 
               RowBox[{"Expand", "[", 
                RowBox[{
                 RowBox[{"(", 
                  RowBox[{"\[Delta]H", "-", "\[Mu]\[Delta]H"}], ")"}], 
                 RowBox[{"(", 
                  RowBox[{"\[Delta]P", "-", "\[Mu]\[Delta]P"}], ")"}]}], 
                "]"}]}], "/.", 
              RowBox[{
               RowBox[{"\[Delta]H", " ", "\[Delta]P"}], "\[Rule]", "X"}]}], 
             ",", "X"}], "]"}], "[", 
           RowBox[{"[", "1", "]"}], "]"}], "/.", "first"}], "/.", 
         RowBox[{"X", "->", 
          RowBox[{"\[Delta]H", " ", "\[Delta]P"}]}]}]}], "]"}], ";", 
      "\[IndentingNewLine]", 
      RowBox[{"AppendTo", "[", 
       RowBox[{"out", ",", 
        RowBox[{
         RowBox[{
          RowBox[{
           RowBox[{"Solve", "[", 
            RowBox[{
             RowBox[{
              RowBox[{"C\[Delta]PP", "==", 
               RowBox[{"Expand", "[", 
                SuperscriptBox[
                 RowBox[{"(", 
                  RowBox[{"\[Delta]P", "-", "\[Mu]\[Delta]P"}], ")"}], "2"], 
                "]"}]}], "/.", 
              RowBox[{
               SuperscriptBox["\[Delta]P", "2"], "\[Rule]", "X"}]}], ",", 
             "X"}], "]"}], "[", 
           RowBox[{"[", "1", "]"}], "]"}], "/.", "first"}], "/.", 
         RowBox[{"X", "->", 
          SuperscriptBox["\[Delta]P", "2"]}]}]}], "]"}], ";", 
      "\[IndentingNewLine]", 
      RowBox[{"Flatten", "[", "out", "]"}]}]}], "\[IndentingNewLine]", 
    "]"}]}], ";"}]], "Input",
 CellChangeTimes->{{3.77836402502361*^9, 3.778364289842951*^9}, {
   3.778365198541729*^9, 3.778365239501857*^9}, 3.778365410202237*^9}],

Cell[BoxData[
 RowBox[{
  RowBox[{"third", "=", 
   RowBox[{"Block", "[", 
    RowBox[{
     RowBox[{"{", "out", "}"}], ",", 
     RowBox[{
      RowBox[{"out", "=", 
       RowBox[{"{", "}"}]}], ";", "\[IndentingNewLine]", 
      RowBox[{"AppendTo", "[", 
       RowBox[{"out", ",", 
        RowBox[{
         RowBox[{
          RowBox[{
           RowBox[{
            RowBox[{"Solve", "[", 
             RowBox[{
              RowBox[{
               RowBox[{"C\[Delta]HHH", "==", 
                RowBox[{"Expand", "[", 
                 SuperscriptBox[
                  RowBox[{"(", 
                   RowBox[{"\[Delta]H", "-", "\[Mu]\[Delta]H"}], ")"}], "3"], 
                 "]"}]}], "/.", 
               RowBox[{
                SuperscriptBox["\[Delta]H", "3"], "\[Rule]", "X"}]}], ",", 
              "X"}], "]"}], "[", 
            RowBox[{"[", "1", "]"}], "]"}], "/.", "second"}], "/.", "first"}],
          "/.", 
         RowBox[{"X", "->", 
          SuperscriptBox["\[Delta]H", "3"]}]}]}], "]"}], ";", 
      "\[IndentingNewLine]", 
      RowBox[{"AppendTo", "[", 
       RowBox[{"out", ",", 
        RowBox[{
         RowBox[{
          RowBox[{
           RowBox[{
            RowBox[{"Solve", "[", 
             RowBox[{
              RowBox[{
               RowBox[{"C\[Delta]HHP", "==", 
                RowBox[{"Expand", "[", 
                 RowBox[{
                  SuperscriptBox[
                   RowBox[{"(", 
                    RowBox[{"\[Delta]H", "-", "\[Mu]\[Delta]H"}], ")"}], "2"], 
                  RowBox[{"(", 
                   RowBox[{"\[Delta]P", "-", "\[Mu]\[Delta]P"}], ")"}]}], 
                 "]"}]}], "/.", 
               RowBox[{
                RowBox[{
                 SuperscriptBox["\[Delta]H", "2"], " ", "\[Delta]P"}], 
                "\[Rule]", "X"}]}], ",", "X"}], "]"}], "[", 
            RowBox[{"[", "1", "]"}], "]"}], "/.", "second"}], "/.", "first"}],
          "/.", 
         RowBox[{"X", "->", 
          RowBox[{
           SuperscriptBox[
            RowBox[{"\[Delta]H", " "}], "2"], "\[Delta]P"}]}]}]}], "]"}], ";",
       "\[IndentingNewLine]", 
      RowBox[{"AppendTo", "[", 
       RowBox[{"out", ",", 
        RowBox[{
         RowBox[{
          RowBox[{
           RowBox[{
            RowBox[{"Solve", "[", 
             RowBox[{
              RowBox[{
               RowBox[{"C\[Delta]HPP", "==", 
                RowBox[{"Expand", "[", 
                 RowBox[{
                  RowBox[{"(", 
                   RowBox[{"\[Delta]H", "-", "\[Mu]\[Delta]H"}], ")"}], 
                  SuperscriptBox[
                   RowBox[{"(", 
                    RowBox[{"\[Delta]P", "-", "\[Mu]\[Delta]P"}], ")"}], 
                   "2"]}], "]"}]}], "/.", 
               RowBox[{
                RowBox[{"\[Delta]H", " ", 
                 SuperscriptBox["\[Delta]P", "2"]}], "\[Rule]", "X"}]}], ",", 
              "X"}], "]"}], "[", 
            RowBox[{"[", "1", "]"}], "]"}], "/.", "second"}], "/.", "first"}],
          "/.", 
         RowBox[{"X", "->", 
          RowBox[{"\[Delta]H", " ", 
           SuperscriptBox["\[Delta]P", "2"]}]}]}]}], "]"}], ";", 
      "\[IndentingNewLine]", 
      RowBox[{"AppendTo", "[", 
       RowBox[{"out", ",", 
        RowBox[{
         RowBox[{
          RowBox[{
           RowBox[{
            RowBox[{"Solve", "[", 
             RowBox[{
              RowBox[{
               RowBox[{"C\[Delta]PP", "==", 
                RowBox[{"Expand", "[", 
                 SuperscriptBox[
                  RowBox[{"(", 
                   RowBox[{"\[Delta]P", "-", "\[Mu]\[Delta]P"}], ")"}], "3"], 
                 "]"}]}], "/.", 
               RowBox[{
                SuperscriptBox["\[Delta]P", "3"], "\[Rule]", "X"}]}], ",", 
              "X"}], "]"}], "[", 
            RowBox[{"[", "1", "]"}], "]"}], "/.", "second"}], "/.", "first"}],
          "/.", 
         RowBox[{"X", "\[Rule]", 
          SuperscriptBox["\[Delta]P", "3"]}]}]}], "]"}], ";", 
      "\[IndentingNewLine]", 
      RowBox[{"Flatten", "[", "out", "]"}]}]}], "\[IndentingNewLine]", 
    "]"}]}], ";"}]], "Input",
 CellChangeTimes->{{3.77836402502361*^9, 3.778364289842951*^9}, {
   3.778365024865841*^9, 3.778365098796103*^9}, {3.7783651889644413`*^9, 
   3.778365196617847*^9}, {3.7783652423029633`*^9, 3.778365246555859*^9}, 
   3.778365412396426*^9}],

Cell[BoxData[
 RowBox[{
  RowBox[{"fourth", "=", 
   RowBox[{"Block", "[", 
    RowBox[{
     RowBox[{"{", "out", "}"}], ",", 
     RowBox[{
      RowBox[{"out", "=", 
       RowBox[{"{", "}"}]}], ";", "\[IndentingNewLine]", 
      RowBox[{"AppendTo", "[", 
       RowBox[{"out", ",", 
        RowBox[{
         RowBox[{
          RowBox[{
           RowBox[{
            RowBox[{
             RowBox[{"Solve", "[", 
              RowBox[{
               RowBox[{
                RowBox[{"C\[Delta]HHHH", "==", 
                 RowBox[{"Expand", "[", 
                  SuperscriptBox[
                   RowBox[{"(", 
                    RowBox[{"\[Delta]H", "-", "\[Mu]\[Delta]H"}], ")"}], "4"],
                   "]"}]}], "/.", 
                RowBox[{
                 SuperscriptBox["\[Delta]H", "4"], "\[Rule]", "X"}]}], ",", 
               "X"}], "]"}], "[", 
             RowBox[{"[", "1", "]"}], "]"}], "/.", "third"}], "/.", 
           "second"}], "/.", "first"}], "/.", 
         RowBox[{"X", "->", 
          SuperscriptBox["\[Delta]H", "4"]}]}]}], "]"}], ";", 
      "\[IndentingNewLine]", 
      RowBox[{"AppendTo", "[", 
       RowBox[{"out", ",", 
        RowBox[{
         RowBox[{
          RowBox[{
           RowBox[{
            RowBox[{
             RowBox[{"Solve", "[", 
              RowBox[{
               RowBox[{
                RowBox[{"C\[Delta]HHHP", "==", 
                 RowBox[{"Expand", "[", 
                  RowBox[{
                   SuperscriptBox[
                    RowBox[{"(", 
                    RowBox[{"\[Delta]H", "-", "\[Mu]\[Delta]H"}], ")"}], "3"], 
                   RowBox[{"(", 
                    RowBox[{"\[Delta]P", "-", "\[Mu]\[Delta]P"}], ")"}]}], 
                  "]"}]}], "/.", 
                RowBox[{
                 RowBox[{
                  SuperscriptBox["\[Delta]H", "3"], " ", "\[Delta]P"}], 
                 "\[Rule]", "X"}]}], ",", "X"}], "]"}], "[", 
             RowBox[{"[", "1", "]"}], "]"}], "/.", "third"}], "/.", 
           "second"}], "/.", "first"}], "/.", 
         RowBox[{"X", "->", 
          RowBox[{
           SuperscriptBox[
            RowBox[{"\[Delta]H", " "}], "3"], "\[Delta]P"}]}]}]}], "]"}], ";",
       "\[IndentingNewLine]", 
      RowBox[{"AppendTo", "[", 
       RowBox[{"out", ",", 
        RowBox[{
         RowBox[{
          RowBox[{
           RowBox[{
            RowBox[{
             RowBox[{"Solve", "[", 
              RowBox[{
               RowBox[{
                RowBox[{"C\[Delta]HHPP", "==", 
                 RowBox[{"Expand", "[", 
                  RowBox[{
                   SuperscriptBox[
                    RowBox[{"(", 
                    RowBox[{"\[Delta]H", "-", "\[Mu]\[Delta]H"}], ")"}], "2"], 
                   SuperscriptBox[
                    RowBox[{"(", 
                    RowBox[{"\[Delta]P", "-", "\[Mu]\[Delta]P"}], ")"}], 
                    "2"]}], "]"}]}], "/.", 
                RowBox[{
                 RowBox[{
                  SuperscriptBox["\[Delta]H", "2"], " ", 
                  SuperscriptBox["\[Delta]P", "2"]}], "\[Rule]", "X"}]}], ",",
                "X"}], "]"}], "[", 
             RowBox[{"[", "1", "]"}], "]"}], "/.", "third"}], "/.", 
           "second"}], "/.", "first"}], "/.", 
         RowBox[{"X", "->", 
          RowBox[{
           SuperscriptBox[
            RowBox[{"\[Delta]H", " "}], "2"], 
           SuperscriptBox["\[Delta]P", "2"]}]}]}]}], "]"}], ";", 
      "\[IndentingNewLine]", 
      RowBox[{"AppendTo", "[", 
       RowBox[{"out", ",", 
        RowBox[{
         RowBox[{
          RowBox[{
           RowBox[{
            RowBox[{
             RowBox[{"Solve", "[", 
              RowBox[{
               RowBox[{
                RowBox[{"C\[Delta]HPPP", "==", 
                 RowBox[{"Expand", "[", 
                  RowBox[{
                   RowBox[{"(", 
                    RowBox[{"\[Delta]H", "-", "\[Mu]\[Delta]H"}], ")"}], 
                   SuperscriptBox[
                    RowBox[{"(", 
                    RowBox[{"\[Delta]P", "-", "\[Mu]\[Delta]P"}], ")"}], 
                    "3"]}], "]"}]}], "/.", 
                RowBox[{
                 RowBox[{"\[Delta]H", " ", 
                  SuperscriptBox["\[Delta]P", "3"]}], "\[Rule]", "X"}]}], ",",
                "X"}], "]"}], "[", 
             RowBox[{"[", "1", "]"}], "]"}], "/.", "third"}], "/.", 
           "second"}], "/.", "first"}], "/.", 
         RowBox[{"X", "->", 
          RowBox[{"\[Delta]H", " ", 
           SuperscriptBox["\[Delta]P", "3"]}]}]}]}], "]"}], ";", 
      "\[IndentingNewLine]", 
      RowBox[{"AppendTo", "[", 
       RowBox[{"out", ",", 
        RowBox[{
         RowBox[{
          RowBox[{
           RowBox[{
            RowBox[{
             RowBox[{"Solve", "[", 
              RowBox[{
               RowBox[{
                RowBox[{"C\[Delta]PPPP", "==", 
                 RowBox[{"Expand", "[", 
                  SuperscriptBox[
                   RowBox[{"(", 
                    RowBox[{"\[Delta]P", "-", "\[Mu]\[Delta]P"}], ")"}], "4"],
                   "]"}]}], "/.", 
                RowBox[{
                 SuperscriptBox["\[Delta]P", "4"], "\[Rule]", "X"}]}], ",", 
               "X"}], "]"}], "[", 
             RowBox[{"[", "1", "]"}], "]"}], "/.", "third"}], "/.", 
           "second"}], "/.", "first"}], "/.", 
         RowBox[{"X", "\[Rule]", 
          SuperscriptBox["\[Delta]P", "4"]}]}]}], "]"}], ";", 
      "\[IndentingNewLine]", 
      RowBox[{"Flatten", "[", "out", "]"}]}]}], "\[IndentingNewLine]", 
    "]"}]}], ";"}]], "Input",
 CellChangeTimes->{{3.77836402502361*^9, 3.778364289842951*^9}, {
   3.778365024865841*^9, 3.778365098796103*^9}, {3.7783651889644413`*^9, 
   3.778365196617847*^9}, {3.7783652423029633`*^9, 3.778365246555859*^9}, 
   3.778365412396426*^9, {3.778365865970964*^9, 3.778365974614644*^9}}]
}, Closed]],

Cell[CellGroupData[{

Cell["Simplification", "Subsection",
 CellChangeTimes->{{3.778704776871647*^9, 3.778704779236511*^9}}],

Cell[BoxData[
 RowBox[{
  RowBox[{"\[Beta]Sub", "=", 
   RowBox[{"{", 
    RowBox[{
     RowBox[{
      RowBox[{"\[Beta]", "[", 
       RowBox[{"1", ",", "1"}], "]"}], "\[Rule]", 
      FractionBox["X", "\[Kappa]"]}], ",", 
     RowBox[{
      RowBox[{"\[Beta]", "[", 
       RowBox[{"1", ",", "2"}], "]"}], "\[Rule]", 
      FractionBox["Y", "\[Kappa]"]}], ",", 
     RowBox[{
      RowBox[{"\[Beta]", "[", 
       RowBox[{"2", ",", "1"}], "]"}], "\[Rule]", 
      FractionBox["Y", "\[Kappa]"]}], ",", 
     RowBox[{
      RowBox[{"\[Beta]", "[", 
       RowBox[{"2", ",", "2"}], "]"}], "\[Rule]", 
      FractionBox["X", "\[Kappa]"]}]}], "}"}]}], ";"}]], "Input",
 CellChangeTimes->{{3.778359902739518*^9, 3.778359947908304*^9}, {
  3.780325575988896*^9, 3.7803255818845577`*^9}}],

Cell[BoxData[
 RowBox[{
  RowBox[{"nSub", "=", 
   RowBox[{"{", 
    RowBox[{
     RowBox[{
      RowBox[{"nH", "[", "1", "]"}], "\[Rule]", "H"}], ",", 
     RowBox[{
      RowBox[{"nH", "[", "2", "]"}], "\[Rule]", 
      RowBox[{
       RowBox[{"fH", " ", "\[Kappa]"}], "-", "H"}]}], ",", 
     RowBox[{
      RowBox[{"nP", "[", "1", "]"}], "\[Rule]", "P"}], ",", 
     RowBox[{
      RowBox[{"nP", "[", "2", "]"}], "\[Rule]", 
      RowBox[{
       RowBox[{"fP", " ", "\[Kappa]"}], "-", "P"}]}]}], "}"}]}], 
  ";"}]], "Input",
 CellChangeTimes->{{3.778359797529036*^9, 3.778359865658621*^9}, {
  3.778359985178232*^9, 3.778359986366723*^9}, {3.778360632512828*^9, 
  3.778360652316037*^9}, {3.7803255879314337`*^9, 3.780325592019911*^9}}],

Cell["counts to deviations", "Text",
 CellChangeTimes->{{3.7787048867653637`*^9, 3.778704895918994*^9}}],

Cell[TextData[{
 "Let ",
 Cell[BoxData[
  FormBox[
   RowBox[{"\[Delta]H", "=", 
    RowBox[{"H", "-", 
     OverscriptBox["H", "^"]}]}], TraditionalForm]]],
 " and ",
 Cell[BoxData[
  FormBox[
   RowBox[{"\[Delta]P", "=", 
    RowBox[{"P", "-", 
     OverscriptBox["P", "^"]}]}], TraditionalForm]]],
 ".  We will assume that the deviations from equilibrium, \[Delta]H and \
\[Delta]P, are small.\n\nNote that the covariance between the deviations from \
equilibrium are equal to the the covariance in the original variables."
}], "Text",
 CellChangeTimes->{{3.778705520236433*^9, 3.778705621897334*^9}}],

Cell[BoxData[
 RowBox[{
  RowBox[{"eSub", "=", 
   RowBox[{"{", 
    RowBox[{
     RowBox[{"H", "\[Rule]", 
      RowBox[{
       RowBox[{"fH", 
        FractionBox["\[Kappa]", "2"]}], "+", 
       RowBox[{"\[Epsilon]", " ", "\[Delta]H"}]}]}], ",", 
     RowBox[{"P", "\[Rule]", 
      RowBox[{
       RowBox[{"fP", 
        FractionBox["\[Kappa]", "2"]}], "+", 
       RowBox[{"\[Epsilon]", " ", "\[Delta]P"}]}]}]}], "}"}]}], 
  ";"}]], "Input",
 CellChangeTimes->{{3.7787049078753366`*^9, 3.778704931733329*^9}, {
  3.7787064072267723`*^9, 3.778706410156032*^9}, {3.7803227660895042`*^9, 
  3.780322768984365*^9}, {3.780323482964242*^9, 3.780323484122621*^9}, {
  3.780323601086285*^9, 3.7803236134285393`*^9}, {3.7803252449194*^9, 
  3.780325248845911*^9}}],

Cell[BoxData[
 RowBox[{
  RowBox[{"\[Mu]eSubRev", "=", 
   RowBox[{"{", 
    RowBox[{
     RowBox[{"\[Mu]\[Delta]H", "\[Rule]", 
      RowBox[{
       RowBox[{"\[Mu]H", "[", "\[Tau]", "]"}], "-", 
       RowBox[{"fH", 
        FractionBox[
         RowBox[{" ", "\[Kappa]"}], "2"]}]}]}], ",", 
     RowBox[{"\[Mu]\[Delta]P", "\[Rule]", 
      RowBox[{
       RowBox[{"\[Mu]P", "[", "\[Tau]", "]"}], "-", 
       RowBox[{"fP", 
        FractionBox["\[Kappa]", "2"]}]}]}], ",", 
     RowBox[{"C\[Delta]HH", "\[Rule]", " ", 
      RowBox[{"CHH", "[", "\[Tau]", "]"}]}], ",", 
     RowBox[{"C\[Delta]HP", "\[Rule]", 
      RowBox[{"CHP", "[", "\[Tau]", "]"}]}], ",", 
     RowBox[{"C\[Delta]PP", "\[Rule]", 
      RowBox[{"CPP", "[", "\[Tau]", "]"}]}], ",", 
     RowBox[{"C\[Delta]HHH", "\[Rule]", 
      RowBox[{"CHHH", "[", "\[Tau]", "]"}]}], ",", 
     RowBox[{"C\[Delta]HHP", "\[Rule]", 
      RowBox[{"CHHP", "[", "\[Tau]", "]"}]}], ",", 
     RowBox[{"C\[Delta]HPP", "\[Rule]", " ", 
      RowBox[{"CHPP", "[", "\[Tau]", "]"}]}], ",", 
     RowBox[{"C\[Delta]PPP", "\[Rule]", 
      RowBox[{"CPPP", "[", "\[Tau]", "]"}]}]}], "}"}]}], ";"}]], "Input",
 CellChangeTimes->{{3.778705629025193*^9, 3.778705659487927*^9}, {
  3.7787057490006533`*^9, 3.778705790656117*^9}, {3.778706435888454*^9, 
  3.778706440183456*^9}, {3.778706534328936*^9, 3.778706537090445*^9}, {
  3.778706573103764*^9, 3.778706614306643*^9}, {3.778706927327612*^9, 
  3.778706983325549*^9}, {3.7803227572978888`*^9, 3.780322764398744*^9}, {
  3.780322960203266*^9, 3.7803229618998404`*^9}, {3.78032363940491*^9, 
  3.7803236554771423`*^9}, {3.780325251116818*^9, 3.7803252586695223`*^9}}]
}, Open  ]],

Cell[CellGroupData[{

Cell["Moment Closure", "Subsection",
 CellChangeTimes->{{3.778704977416945*^9, 3.77870498023977*^9}}],

Cell[BoxData[
 RowBox[{
  RowBox[{"assump1", "=", 
   RowBox[{"{", 
    RowBox[{
     RowBox[{"C\[Delta]HH", "\[Rule]", "0"}], ",", 
     RowBox[{"C\[Delta]HP", "\[Rule]", "0"}], ",", 
     RowBox[{"C\[Delta]PP", "\[Rule]", "0"}]}], "}"}]}], ";"}]], "Input",
 CellChangeTimes->{{3.780323200893774*^9, 3.7803232073742332`*^9}}],

Cell[BoxData[
 RowBox[{
  RowBox[{"assump2", "=", 
   RowBox[{"{", 
    RowBox[{
     RowBox[{"C\[Delta]HHH", "\[Rule]", "0"}], ",", 
     RowBox[{"C\[Delta]HHP", "\[Rule]", "0"}], ",", 
     RowBox[{"C\[Delta]HPP", "\[Rule]", "0"}], ",", 
     RowBox[{"C\[Delta]PPP", "\[Rule]", "0"}]}], "}"}]}], ";"}]], "Input",
 CellChangeTimes->{{3.7803231769855967`*^9, 3.7803231972621613`*^9}}],

Cell[BoxData[
 RowBox[{
  RowBox[{"assump3", "=", 
   RowBox[{"{", 
    RowBox[{
     RowBox[{"C\[Delta]HHHH", "\[Rule]", "0"}], ",", 
     RowBox[{"C\[Delta]HHHP", "\[Rule]", "0"}], ",", 
     RowBox[{"C\[Delta]HHPP", "\[Rule]", "0"}], ",", 
     RowBox[{"C\[Delta]HPPP", "\[Rule]", "0"}], ",", 
     RowBox[{"C\[Delta]PPPP", "\[Rule]", "0"}]}], "}"}]}], ";"}]], "Input",
 CellChangeTimes->{{3.778365800106285*^9, 3.77836583945135*^9}, {
  3.778365991598287*^9, 3.778366002527957*^9}, {3.778704984437212*^9, 
  3.778704985259821*^9}, {3.7787056657969837`*^9, 3.778705672166511*^9}, {
  3.77870644421245*^9, 3.778706452243443*^9}}]
}, Open  ]]
}, Closed]],

Cell[CellGroupData[{

Cell["Rates f[x] and change in x", "Subchapter",
 CellChangeTimes->{{3.778704799848215*^9, 3.7787048192745523`*^9}}],

Cell[BoxData[
 RowBox[{
  RowBox[{"d", "[", 
   RowBox[{"H_", ",", "P_"}], "]"}], ":=", 
  RowBox[{
   RowBox[{
    RowBox[{
     FractionBox[
      RowBox[{
       RowBox[{"Sum", "[", 
        RowBox[{
         RowBox[{"\[Alpha]", " ", 
          RowBox[{"\[Beta]", "[", 
           RowBox[{"h", ",", "p"}], "]"}], 
          RowBox[{"nH", "[", "h", "]"}], 
          RowBox[{"nP", "[", "p", "]"}]}], ",", 
         RowBox[{"{", 
          RowBox[{"h", ",", "1", ",", "2"}], "}"}], ",", 
         RowBox[{"{", 
          RowBox[{"p", ",", "1", ",", "2"}], "}"}]}], "]"}], "+", 
       RowBox[{"Sum", "[", 
        RowBox[{
         RowBox[{"\[Delta]", " ", 
          RowBox[{"nH", "[", "h", "]"}]}], ",", 
         RowBox[{"{", 
          RowBox[{"h", ",", "1", ",", "2"}], "}"}]}], "]"}]}], 
      RowBox[{"\[Kappa]", " ", "fH"}]], "/.", "nSub"}], "/.", "\[Beta]Sub"}], 
   "//", "FullSimplify"}]}]], "Input",
 CellChangeTimes->{{3.778360007307761*^9, 3.778360148648926*^9}, {
  3.778360670361075*^9, 3.778360671437743*^9}, {3.780322492125186*^9, 
  3.780322507291946*^9}, {3.780325543291006*^9, 3.780325553978447*^9}, {
  3.784662211221862*^9, 3.7846622122566233`*^9}}],

Cell[BoxData[
 RowBox[{
  RowBox[{"f", "[", 
   RowBox[{"H_", ",", "P_"}], "]"}], ":=", 
  RowBox[{
   RowBox[{"Join", "[", 
    RowBox[{"(*", 
     RowBox[{
      RowBox[{"Host", " ", "Free"}], "-", 
      RowBox[{"living", " ", "death"}]}], "*)"}], 
    RowBox[{
     RowBox[{"Flatten", "[", 
      RowBox[{"Table", "[", 
       RowBox[{
        RowBox[{
         RowBox[{
          FractionBox[
           RowBox[{"\[Delta]", " ", 
            RowBox[{"nH", "[", "h1", "]"}]}], 
           RowBox[{"d", "[", 
            RowBox[{"H", ",", "P"}], "]"}]], 
          FractionBox[
           RowBox[{"nH", "[", "h2", "]"}], 
           RowBox[{"fH", " ", "\[Kappa]"}]]}], "/.", "nSub"}], ",", 
        RowBox[{"{", 
         RowBox[{"h1", ",", "1", ",", "2"}], "}"}], ",", 
        RowBox[{"{", 
         RowBox[{"h2", ",", "1", ",", "2"}], "}"}]}], "]"}], "]"}], ",", 
     RowBox[{"(*", 
      RowBox[{
       RowBox[{
       "Infectious", " ", "Death", " ", "of", " ", "h1", " ", "by", " ", 
        "p1"}], ",", " ", 
       RowBox[{"h2", " ", "born"}], ",", 
       RowBox[{"p2", " ", "born"}]}], "*)"}], 
     RowBox[{"Flatten", "[", 
      RowBox[{"Table", "[", 
       RowBox[{
        RowBox[{
         RowBox[{
          RowBox[{
           FractionBox[
            RowBox[{"\[Alpha]", " ", 
             RowBox[{"\[Beta]", "[", 
              RowBox[{"h1", ",", "p1"}], "]"}]}], 
            RowBox[{"d", "[", 
             RowBox[{"H", ",", "P"}], "]"}]], 
           RowBox[{"nH", "[", "h1", "]"}], 
           RowBox[{"nP", "[", "p1", "]"}], 
           FractionBox[
            RowBox[{"nH", "[", "h2", "]"}], 
            RowBox[{"fH", " ", "\[Kappa]"}]], 
           FractionBox[
            RowBox[{"nP", "[", "p2", "]"}], 
            RowBox[{"fP", " ", "\[Kappa]"}]]}], "/.", "nSub"}], "/.", 
         "\[Beta]Sub"}], ",", 
        RowBox[{"{", 
         RowBox[{"h1", ",", "1", ",", "2"}], "}"}], ",", 
        RowBox[{"{", 
         RowBox[{"p1", ",", "1", ",", "2"}], "}"}], ",", 
        RowBox[{"{", 
         RowBox[{"h2", ",", "1", ",", "2"}], "}"}], ",", 
        RowBox[{"{", 
         RowBox[{"p2", ",", "1", ",", "2"}], "}"}]}], "]"}], "]"}], ",", 
     RowBox[{"(*", 
      RowBox[{
       RowBox[{"Pathogen", " ", "Free"}], "-", 
       RowBox[{"living", " ", "death"}]}], "*)"}], 
     RowBox[{"Flatten", "[", 
      RowBox[{"Table", "[", 
       RowBox[{
        RowBox[{
         RowBox[{
          FractionBox[
           RowBox[{"\[Gamma]", " ", 
            RowBox[{"nP", "[", "p1", "]"}]}], 
           RowBox[{"d", "[", 
            RowBox[{"H", ",", "P"}], "]"}]], 
          FractionBox[
           RowBox[{"nP", "[", "p2", "]"}], 
           RowBox[{"fP", " ", "\[Kappa]"}]]}], "/.", "nSub"}], ",", 
        RowBox[{"{", 
         RowBox[{"p1", ",", "1", ",", "2"}], "}"}], ",", 
        RowBox[{"{", 
         RowBox[{"p2", ",", "1", ",", "2"}], "}"}]}], "]"}], "]"}]}], "]"}], "//",
    "FullSimplify"}]}]], "Input",
 CellChangeTimes->{{3.778359285388547*^9, 3.778359312291792*^9}, {
  3.778359405666998*^9, 3.778359599757471*^9}, {3.778359771104248*^9, 
  3.7783598291995087`*^9}, {3.77835987635633*^9, 3.778359898220718*^9}, {
  3.778359991756275*^9, 3.778359995423274*^9}, {3.778360169074381*^9, 
  3.778360171508733*^9}, {3.778360519681363*^9, 3.778360730781741*^9}, {
  3.780322511844542*^9, 3.78032252042218*^9}}],

Cell[CellGroupData[{

Cell[BoxData[
 RowBox[{"\[CapitalDelta]H", "=", 
  RowBox[{"Join", "[", 
   RowBox[{"(*", 
    RowBox[{
     RowBox[{"Host", " ", "Free"}], "-", 
     RowBox[{"living", " ", "death"}]}], "*)"}], 
   RowBox[{
    RowBox[{"Flatten", "[", 
     RowBox[{
      RowBox[{"Table", "[", 
       RowBox[{
        RowBox[{
         RowBox[{"-", 
          RowBox[{"Mod", "[", 
           RowBox[{"h1", ",", "2"}], "]"}]}], "+", 
         RowBox[{"Mod", "[", 
          RowBox[{"h2", ",", "2"}], "]"}]}], ",", 
        RowBox[{"{", 
         RowBox[{"h1", ",", "1", ",", "2"}], "}"}], ",", 
        RowBox[{"{", 
         RowBox[{"h2", ",", "1", ",", "2"}], "}"}]}], "]"}], ",", "1"}], 
     "]"}], ",", 
    RowBox[{"(*", 
     RowBox[{
      RowBox[{
      "Infectious", " ", "Death", " ", "of", " ", "h1", " ", "by", " ", 
       "p1"}], ",", " ", 
      RowBox[{"h2", " ", "born"}], ",", 
      RowBox[{"p2", " ", "dies"}]}], "*)"}], 
    RowBox[{"Flatten", "[", 
     RowBox[{"Table", "[", 
      RowBox[{
       RowBox[{
        RowBox[{"-", 
         RowBox[{"Mod", "[", 
          RowBox[{"h1", ",", "2"}], "]"}]}], "+", 
        RowBox[{"Mod", "[", 
         RowBox[{"h2", ",", "2"}], "]"}]}], ",", 
       RowBox[{"{", 
        RowBox[{"h1", ",", "1", ",", "2"}], "}"}], ",", 
       RowBox[{"{", 
        RowBox[{"p1", ",", "1", ",", "2"}], "}"}], ",", 
       RowBox[{"{", 
        RowBox[{"h2", ",", "1", ",", "2"}], "}"}], ",", 
       RowBox[{"{", 
        RowBox[{"p2", ",", "1", ",", "2"}], "}"}]}], "]"}], "]"}], ",", 
    RowBox[{"(*", 
     RowBox[{
      RowBox[{"Pathogen", " ", "Free"}], "-", 
      RowBox[{"living", " ", "death"}]}], "*)"}], 
    RowBox[{"Flatten", "[", 
     RowBox[{"Table", "[", 
      RowBox[{"0", ",", 
       RowBox[{"{", 
        RowBox[{"p1", ",", "1", ",", "2"}], "}"}], ",", 
       RowBox[{"{", 
        RowBox[{"p2", ",", "1", ",", "2"}], "}"}]}], "]"}], "]"}]}], 
   "]"}]}]], "Input",
 CellChangeTimes->{{3.778362648523563*^9, 3.778362849089755*^9}, {
  3.778363043296198*^9, 3.778363055644*^9}, {3.7783631937969217`*^9, 
  3.778363211094384*^9}, {3.778363275953438*^9, 3.77836327650835*^9}}],

Cell[BoxData[
 RowBox[{"{", 
  RowBox[{"0", ",", 
   RowBox[{"-", "1"}], ",", "1", ",", "0", ",", "0", ",", "0", ",", 
   RowBox[{"-", "1"}], ",", 
   RowBox[{"-", "1"}], ",", "0", ",", "0", ",", 
   RowBox[{"-", "1"}], ",", 
   RowBox[{"-", "1"}], ",", "1", ",", "1", ",", "0", ",", "0", ",", "1", ",", 
   "1", ",", "0", ",", "0", ",", "0", ",", "0", ",", "0", ",", "0"}], 
  "}"}]], "Output",
 CellChangeTimes->{3.7783633168544073`*^9, 3.778363428246592*^9, 
  3.778704865762438*^9, 3.778768812848043*^9, 3.778863465934565*^9, 
  3.7792922269383087`*^9, 3.7793713723066893`*^9, 3.7796426809940977`*^9, 
  3.7800567411766663`*^9, 3.780077348225504*^9, 3.780077419071024*^9, 
  3.780080886859386*^9, 3.780138389491399*^9, 3.780159834404504*^9, 
  3.780172920795992*^9, 3.7803183614191523`*^9, 3.780322538333774*^9, 
  3.780322780504229*^9, 3.780322984518262*^9, 3.780323694174696*^9, 
  3.780325270985304*^9, 3.780325613452201*^9, 3.780759853512685*^9, 
  3.781030237681365*^9, 3.7812607670336943`*^9}]
}, Open  ]],

Cell[CellGroupData[{

Cell[BoxData[
 RowBox[{"\[CapitalDelta]P", "=", 
  RowBox[{"Join", "[", 
   RowBox[{"(*", 
    RowBox[{
    "Natural", " ", "death", " ", "of", " ", "h1", " ", "birth", " ", "of", 
     " ", "h2"}], "*)"}], 
   RowBox[{
    RowBox[{"Flatten", "[", 
     RowBox[{
      RowBox[{"Table", "[", 
       RowBox[{"0", ",", 
        RowBox[{"{", 
         RowBox[{"h1", ",", "1", ",", "2"}], "}"}], ",", 
        RowBox[{"{", 
         RowBox[{"h2", ",", "1", ",", "2"}], "}"}]}], "]"}], ",", "1"}], 
     "]"}], ",", 
    RowBox[{"(*", 
     RowBox[{
      RowBox[{
      "Infectious", " ", "Death", " ", "of", " ", "h1", " ", "by", " ", 
       "p1"}], ",", " ", 
      RowBox[{"h2", " ", "born"}], ",", 
      RowBox[{"p2", " ", "dies"}]}], "*)"}], 
    RowBox[{"Flatten", "[", 
     RowBox[{"Table", "[", 
      RowBox[{
       RowBox[{
        RowBox[{"Mod", "[", 
         RowBox[{"p1", ",", "2"}], "]"}], "-", 
        RowBox[{"Mod", "[", 
         RowBox[{"p2", ",", "2"}], "]"}]}], ",", 
       RowBox[{"{", 
        RowBox[{"h1", ",", "1", ",", "2"}], "}"}], ",", 
       RowBox[{"{", 
        RowBox[{"p1", ",", "1", ",", "2"}], "}"}], ",", 
       RowBox[{"{", 
        RowBox[{"h2", ",", "1", ",", "2"}], "}"}], ",", 
       RowBox[{"{", 
        RowBox[{"p2", ",", "1", ",", "2"}], "}"}]}], "]"}], "]"}], ",", 
    RowBox[{"(*", 
     RowBox[{
     "Natural", " ", "death", " ", "of", " ", "p1", " ", "birth", " ", "of", 
      " ", "p2"}], "*)"}], 
    RowBox[{"Flatten", "[", 
     RowBox[{"Table", "[", 
      RowBox[{
       RowBox[{
        RowBox[{"-", 
         RowBox[{"Mod", "[", 
          RowBox[{"p1", ",", "2"}], "]"}]}], "+", 
        RowBox[{"Mod", "[", 
         RowBox[{"p2", ",", "2"}], "]"}]}], ",", 
       RowBox[{"{", 
        RowBox[{"p1", ",", "1", ",", "2"}], "}"}], ",", 
       RowBox[{"{", 
        RowBox[{"p2", ",", "1", ",", "2"}], "}"}]}], "]"}], "]"}]}], 
   "]"}]}]], "Input",
 CellChangeTimes->{{3.778362648523563*^9, 3.778362849089755*^9}, {
  3.778363043296198*^9, 3.778363055644*^9}, {3.7783631937969217`*^9, 
  3.7783633143291607`*^9}, {3.7787058904869337`*^9, 3.7787059322880077`*^9}}],

Cell[BoxData[
 RowBox[{"{", 
  RowBox[{
  "0", ",", "0", ",", "0", ",", "0", ",", "0", ",", "1", ",", "0", ",", "1", 
   ",", 
   RowBox[{"-", "1"}], ",", "0", ",", 
   RowBox[{"-", "1"}], ",", "0", ",", "0", ",", "1", ",", "0", ",", "1", ",", 
   
   RowBox[{"-", "1"}], ",", "0", ",", 
   RowBox[{"-", "1"}], ",", "0", ",", "0", ",", 
   RowBox[{"-", "1"}], ",", "1", ",", "0"}], "}"}]], "Output",
 CellChangeTimes->{{3.778362816044046*^9, 3.778362820167025*^9}, 
   3.778363027579709*^9, 3.7783632118632517`*^9, {3.778363305072332*^9, 
   3.778363315052887*^9}, 3.778704867968725*^9, {3.778705873636338*^9, 
   3.778705902155591*^9}, 3.7787059329352283`*^9, 3.778768812931036*^9, 
   3.7788634671540728`*^9, 3.779292226991684*^9, 3.779371372384357*^9, 
   3.779642681068378*^9, 3.780056741241555*^9, 3.780077348324325*^9, 
   3.780077419147704*^9, 3.7800808869253283`*^9, 3.780138389545218*^9, 
   3.78015983446303*^9, 3.780172920879895*^9, 3.780318361473754*^9, 
   3.780322539675259*^9, 3.780322781920542*^9, 3.780323695398912*^9, 
   3.7803252719863787`*^9, 3.7803256141305923`*^9, 3.7807598535963783`*^9, 
   3.781030237720633*^9, 3.78126076708783*^9}]
}, Open  ]]
}, Closed]],

Cell[CellGroupData[{

Cell["Differential Equations", "Subchapter",
 CellChangeTimes->{{3.778768801379298*^9, 3.778768810374095*^9}}],

Cell[CellGroupData[{

Cell["Means", "Subsection",
 CellChangeTimes->{{3.778366114312304*^9, 3.778366114886647*^9}}],

Cell[BoxData[{
 RowBox[{"Clear", "[", "d\[Mu]Hdt", "]"}], "\[IndentingNewLine]", 
 RowBox[{
  RowBox[{"d\[Mu]Hdt", "[", "t_", "]"}], ":=", 
  RowBox[{
   RowBox[{"d\[Mu]Hdt", "[", "t", "]"}], "=", 
   RowBox[{
    RowBox[{
     RowBox[{
      RowBox[{
       RowBox[{
        RowBox[{
         RowBox[{
          RowBox[{"Collect", "[", 
           RowBox[{
            RowBox[{"Normal", "[", 
             RowBox[{"Series", "[", 
              RowBox[{
               RowBox[{
                RowBox[{"Simplify", "[", 
                 RowBox[{
                  RowBox[{"f", "[", 
                   RowBox[{"H", ",", "P"}], "]"}], ".", "\[CapitalDelta]H"}], 
                 "]"}], "/.", "eSub"}], ",", 
               RowBox[{"{", 
                RowBox[{"\[Epsilon]", ",", "0", ",", "2"}], "}"}]}], "]"}], 
             "]"}], ",", 
            RowBox[{"{", 
             RowBox[{"\[Epsilon]", ",", "\[Delta]H", ",", "\[Delta]P"}], 
             "}"}], ",", "FullSimplify"}], "]"}], "/.", "third"}], "/.", 
         "second"}], "/.", "first"}], "/.", 
       RowBox[{"{", 
        RowBox[{"\[Epsilon]", "\[Rule]", "1"}], "}"}]}], "/.", 
      "\[Mu]eSubRev"}], "/.", 
     RowBox[{"{", 
      RowBox[{"\[Tau]", "\[Rule]", "t"}], "}"}]}], "//", 
    "Simplify"}]}]}]}], "Input",
 CellChangeTimes->{{3.780323029686059*^9, 3.7803230339649477`*^9}, {
   3.780323066550921*^9, 3.780323126623715*^9}, {3.7803237151279163`*^9, 
   3.780323749036923*^9}, 3.78032386497814*^9}],

Cell[BoxData[{
 RowBox[{"Clear", "[", "d\[Mu]Pdt", "]"}], "\[IndentingNewLine]", 
 RowBox[{
  RowBox[{"d\[Mu]Pdt", "[", "t_", "]"}], ":=", 
  RowBox[{
   RowBox[{"d\[Mu]Pdt", "[", "t", "]"}], "=", 
   RowBox[{
    RowBox[{
     RowBox[{
      RowBox[{
       RowBox[{
        RowBox[{
         RowBox[{
          RowBox[{"Collect", "[", 
           RowBox[{
            RowBox[{"Normal", "[", 
             RowBox[{"Series", "[", 
              RowBox[{
               RowBox[{
                RowBox[{"Simplify", "[", 
                 RowBox[{
                  RowBox[{"f", "[", 
                   RowBox[{"H", ",", "P"}], "]"}], ".", "\[CapitalDelta]P"}], 
                 "]"}], "/.", "eSub"}], ",", 
               RowBox[{"{", 
                RowBox[{"\[Epsilon]", ",", "0", ",", "2"}], "}"}]}], "]"}], 
             "]"}], ",", 
            RowBox[{"{", 
             RowBox[{"\[Epsilon]", ",", "\[Delta]H", ",", "\[Delta]P"}], 
             "}"}], ",", "FullSimplify"}], "]"}], "/.", "third"}], "/.", 
         "second"}], "/.", "first"}], "/.", 
       RowBox[{"{", 
        RowBox[{"\[Epsilon]", "\[Rule]", "1"}], "}"}]}], "/.", 
      "\[Mu]eSubRev"}], "/.", 
     RowBox[{"{", 
      RowBox[{"\[Tau]", "\[Rule]", "t"}], "}"}]}], "//", 
    "Simplify"}]}]}]}], "Input",
 CellChangeTimes->{{3.7783651179776707`*^9, 3.7783651703260117`*^9}, {
   3.7783653465745287`*^9, 3.778365346910363*^9}, {3.7783654245393057`*^9, 
   3.7783654247592907`*^9}, 3.7783655804685383`*^9, {3.7787049236450653`*^9, 
   3.778704925040916*^9}, {3.778705833072255*^9, 3.778705839929606*^9}, {
   3.778706259835635*^9, 3.7787063005230513`*^9}, 3.778706550095825*^9, {
   3.780323914962426*^9, 3.7803239177557297`*^9}, {3.780325634190658*^9, 
   3.7803256370138273`*^9}}]
}, Open  ]],

Cell[CellGroupData[{

Cell["Variances", "Subsection",
 CellChangeTimes->{{3.778366108028328*^9, 3.778366109757771*^9}}],

Cell[BoxData[{
 RowBox[{"Clear", "[", "dHHdt", "]"}], "\[IndentingNewLine]", 
 RowBox[{
  RowBox[{"dHHdt", "[", "t_", "]"}], ":=", 
  RowBox[{
   RowBox[{"dHHdt", "[", "t", "]"}], "=", 
   RowBox[{
    RowBox[{
     RowBox[{
      RowBox[{
       RowBox[{
        RowBox[{
         RowBox[{
          RowBox[{
           RowBox[{"Expand", "[", 
            RowBox[{"Normal", "[", 
             RowBox[{"Series", "[", 
              RowBox[{
               RowBox[{"Simplify", "[", 
                RowBox[{
                 RowBox[{
                  RowBox[{"f", "[", 
                   RowBox[{"H", ",", "P"}], "]"}], ".", 
                  RowBox[{"Simplify", "[", 
                   RowBox[{
                    SuperscriptBox[
                    RowBox[{"(", 
                    RowBox[{"H", "+", "\[CapitalDelta]H"}], ")"}], "2"], "-", 
                    
                    SuperscriptBox["H", "2"]}], "]"}]}], "/.", "eSub"}], 
                "]"}], ",", 
               RowBox[{"{", 
                RowBox[{"\[Epsilon]", ",", "0", ",", "3"}], "}"}]}], "]"}], 
             "]"}], "]"}], "/.", "fourth"}], "/.", "third"}], "/.", 
         "second"}], "/.", "first"}], "/.", 
       RowBox[{"{", 
        RowBox[{"\[Epsilon]", "\[Rule]", "1"}], "}"}]}], "/.", "assump3"}], "/.",
      "\[Mu]eSubRev"}], "/.", 
    RowBox[{"{", 
     RowBox[{"\[Tau]", "\[Rule]", "t"}], "}"}], 
    RowBox[{"(*", 
     RowBox[{
      RowBox[{
       RowBox[{
        RowBox[{"FullSimplify", "[", 
         RowBox[{
          RowBox[{
           RowBox[{
            RowBox[{
             RowBox[{"Collect", "[", 
              RowBox[{
               RowBox[{"Normal", "[", 
                RowBox[{"Series", "[", 
                 RowBox[{
                  RowBox[{"Simplify", "[", 
                   RowBox[{
                    RowBox[{
                    RowBox[{"f", "[", 
                    RowBox[{"H", ",", "P"}], "]"}], ".", 
                    RowBox[{"Simplify", "[", 
                    RowBox[{
                    SuperscriptBox[
                    RowBox[{"(", 
                    RowBox[{"H", "+", "\[CapitalDelta]H"}], ")"}], "2"], "-", 
                    
                    SuperscriptBox["H", "2"]}], "]"}]}], "/.", "eSub"}], 
                   "]"}], ",", 
                  RowBox[{"{", 
                   RowBox[{"\[Epsilon]", ",", "0", ",", "3"}], "}"}]}], "]"}],
                 "]"}], ",", 
               RowBox[{"{", 
                RowBox[{"\[Epsilon]", ",", "\[Delta]H", ",", "\[Delta]P"}], 
                "}"}], ",", "FullSimplify"}], "]"}], "/.", "third"}], "/.", 
            "second"}], "/.", "first"}], "/.", 
          RowBox[{"{", 
           RowBox[{"\[Epsilon]", "\[Rule]", "1"}], "}"}]}], "]"}], "/.", 
        "\[Mu]eSubRev"}], "/.", 
       RowBox[{"{", 
        RowBox[{"\[Tau]", "\[Rule]", "t"}], "}"}]}], "//", "FullSimplify"}], 
     "*)"}]}]}]}]}], "Input",
 CellChangeTimes->{{3.77836543816639*^9, 3.77836544031286*^9}, {
   3.778365496930997*^9, 3.778365595776814*^9}, {3.778365765714732*^9, 
   3.778365772022463*^9}, {3.778704946920053*^9, 3.778704948154467*^9}, {
   3.77870574329189*^9, 3.778705755125844*^9}, {3.7787057979838343`*^9, 
   3.778705802921*^9}, 3.77870596887917*^9, 3.7787060099406567`*^9, {
   3.778706083990744*^9, 3.7787061002320547`*^9}, {3.7787062766416197`*^9, 
   3.778706342397543*^9}, 3.778706622499041*^9, {3.778771940560648*^9, 
   3.778771955703764*^9}, {3.778773659302041*^9, 3.778773684417964*^9}, {
   3.780322717952547*^9, 3.780322723265264*^9}, {3.780322788704535*^9, 
   3.780322789977075*^9}}],

Cell[BoxData[{
 RowBox[{"Clear", "[", "dHPdt", "]"}], "\[IndentingNewLine]", 
 RowBox[{
  RowBox[{"dHPdt", "[", "t_", "]"}], ":=", 
  RowBox[{
   RowBox[{"dHPdt", "[", "t", "]"}], "=", 
   RowBox[{
    RowBox[{
     RowBox[{
      RowBox[{
       RowBox[{
        RowBox[{
         RowBox[{
          RowBox[{
           RowBox[{"Expand", "[", 
            RowBox[{"Normal", "[", 
             RowBox[{"Series", "[", 
              RowBox[{
               RowBox[{"Simplify", "[", 
                RowBox[{
                 RowBox[{
                  RowBox[{"f", "[", 
                   RowBox[{"H", ",", "P"}], "]"}], ".", 
                  RowBox[{"Simplify", "[", 
                   RowBox[{
                    RowBox[{
                    RowBox[{"(", 
                    RowBox[{"H", "+", "\[CapitalDelta]H"}], ")"}], 
                    RowBox[{"(", 
                    RowBox[{"P", "+", "\[CapitalDelta]P"}], ")"}]}], "-", 
                    RowBox[{"H", " ", "P"}]}], "]"}]}], "/.", "eSub"}], "]"}],
                ",", 
               RowBox[{"{", 
                RowBox[{"\[Epsilon]", ",", "0", ",", "3"}], "}"}]}], "]"}], 
             "]"}], "]"}], "/.", "fourth"}], "/.", "third"}], "/.", 
         "second"}], "/.", "first"}], "/.", 
       RowBox[{"{", 
        RowBox[{"\[Epsilon]", "\[Rule]", "1"}], "}"}]}], "/.", "assump3"}], "/.",
      "\[Mu]eSubRev"}], "/.", 
    RowBox[{"{", 
     RowBox[{"\[Tau]", "\[Rule]", "t"}], "}"}]}]}]}]}], "Input",
 CellChangeTimes->{{3.77836543816639*^9, 3.77836544031286*^9}, {
   3.778365496930997*^9, 3.778365621464835*^9}, {3.778365761816144*^9, 
   3.778365777209392*^9}, 3.778706029412766*^9, {3.778706092974468*^9, 
   3.778706106781413*^9}, {3.778706324901877*^9, 3.7787063546886997`*^9}, 
   3.778706661757121*^9, {3.778771964296525*^9, 3.778771975388455*^9}, 
   3.778773689101461*^9, {3.780322726049202*^9, 3.780322728367625*^9}, {
   3.780322822345195*^9, 3.780322823631631*^9}}],

Cell[BoxData[{
 RowBox[{"Clear", "[", "dPPdt", "]"}], "\[IndentingNewLine]", 
 RowBox[{
  RowBox[{"dPPdt", "[", "t_", "]"}], ":=", 
  RowBox[{
   RowBox[{"dPPdt", "[", "t", "]"}], "=", 
   RowBox[{
    RowBox[{
     RowBox[{
      RowBox[{
       RowBox[{
        RowBox[{
         RowBox[{
          RowBox[{
           RowBox[{"Expand", "[", 
            RowBox[{"Normal", "[", 
             RowBox[{"Series", "[", 
              RowBox[{
               RowBox[{"Simplify", "[", 
                RowBox[{
                 RowBox[{
                  RowBox[{"f", "[", 
                   RowBox[{"H", ",", "P"}], "]"}], ".", 
                  RowBox[{"Simplify", "[", 
                   RowBox[{
                    SuperscriptBox[
                    RowBox[{"(", 
                    RowBox[{"P", "+", "\[CapitalDelta]P"}], ")"}], "2"], "-", 
                    
                    SuperscriptBox["P", "2"]}], "]"}]}], "/.", "eSub"}], 
                "]"}], ",", 
               RowBox[{"{", 
                RowBox[{"\[Epsilon]", ",", "0", ",", "3"}], "}"}]}], "]"}], 
             "]"}], "]"}], "/.", "fourth"}], "/.", "third"}], "/.", 
         "second"}], "/.", "first"}], "/.", 
       RowBox[{"{", 
        RowBox[{"\[Epsilon]", "\[Rule]", "1"}], "}"}]}], "/.", "assump3"}], "/.",
      "\[Mu]eSubRev"}], "/.", 
    RowBox[{"{", 
     RowBox[{"\[Tau]", "\[Rule]", "t"}], "}"}]}]}]}]}], "Input",
 CellChangeTimes->{{3.77836543816639*^9, 3.77836544031286*^9}, {
   3.778365496930997*^9, 3.7783656429564342`*^9}, {3.778365758248262*^9, 
   3.778365782058257*^9}, {3.778705996377595*^9, 3.77870601681691*^9}, {
   3.778706110121663*^9, 3.7787061161536417`*^9}, {3.778706358168902*^9, 
   3.7787063714694366`*^9}, 3.7787067315740147`*^9, {3.778771993820073*^9, 
   3.778771999315446*^9}, {3.778773691880324*^9, 3.7787737000172777`*^9}, {
   3.778773806569592*^9, 3.7787738115192738`*^9}, {3.780322730353323*^9, 
   3.780322733832054*^9}, 3.7803228279053707`*^9}],

Cell[BoxData[{
 RowBox[{"Clear", "[", 
  RowBox[{"dCHHdt", ",", "dCHPdt", ",", "dCPPdt"}], 
  "]"}], "\[IndentingNewLine]", 
 RowBox[{
  RowBox[{"dCHHdt", "[", "t_", "]"}], ":=", 
  RowBox[{"(*", 
   RowBox[{
    RowBox[{"dCHHdt", "[", 
     RowBox[{"i", ",", "j", ",", "M", ",", "t"}], "]"}], "="}], "*)"}], 
  RowBox[{
   RowBox[{"dHHdt", "[", "t", "]"}], "-", 
   RowBox[{
    RowBox[{"\[Mu]H", "[", "t", "]"}], 
    RowBox[{"d\[Mu]Hdt", "[", "t", "]"}]}], "-", 
   RowBox[{
    RowBox[{"\[Mu]H", "[", "t", "]"}], 
    RowBox[{"d\[Mu]Hdt", "[", "t", "]"}]}]}]}], "\[IndentingNewLine]", 
 RowBox[{
  RowBox[{"dCHPdt", "[", "t_", "]"}], ":=", 
  RowBox[{"(*", 
   RowBox[{
    RowBox[{"dCHPdt", "[", 
     RowBox[{"i", ",", "j", ",", "M", ",", "t"}], "]"}], "="}], "*)"}], 
  RowBox[{
   RowBox[{"dHPdt", "[", "t", "]"}], "-", 
   RowBox[{
    RowBox[{"\[Mu]H", "[", "t", "]"}], 
    RowBox[{"d\[Mu]Pdt", "[", "t", "]"}]}], "-", 
   RowBox[{
    RowBox[{"\[Mu]P", "[", "t", "]"}], 
    RowBox[{"d\[Mu]Hdt", "[", "t", "]"}]}]}]}], "\[IndentingNewLine]", 
 RowBox[{
  RowBox[{"dCPPdt", "[", "t_", "]"}], ":=", 
  RowBox[{"(*", 
   RowBox[{
    RowBox[{"dCPPdt", "[", 
     RowBox[{"i", ",", "j", ",", "M", ",", "t"}], "]"}], "="}], "*)"}], 
  RowBox[{
   RowBox[{"dPPdt", "[", "t", "]"}], "-", 
   RowBox[{
    RowBox[{"\[Mu]P", "[", "t", "]"}], 
    RowBox[{"d\[Mu]Pdt", "[", "t", "]"}]}], "-", 
   RowBox[{
    RowBox[{"\[Mu]P", "[", "t", "]"}], 
    RowBox[{"d\[Mu]Pdt", "[", "t", "]"}]}]}]}]}], "Input",
 CellChangeTimes->{{3.748583893148837*^9, 3.748583950596754*^9}, {
  3.7485878642152033`*^9, 3.748587878016741*^9}, {3.748588002026608*^9, 
  3.748588036026843*^9}, {3.7486764548929653`*^9, 3.748676469104129*^9}, {
  3.74867708062847*^9, 3.748677085689145*^9}, {3.752911802921733*^9, 
  3.7529118474185*^9}, {3.752916503748435*^9, 3.75291651378188*^9}, {
  3.76977550012739*^9, 3.769775542602476*^9}, {3.769775582152356*^9, 
  3.7697756943693647`*^9}, {3.76977618799227*^9, 3.769776211746984*^9}, {
  3.769968550864018*^9, 3.769968556429245*^9}, {3.770130420243484*^9, 
  3.77013042487917*^9}, {3.778706220705803*^9, 3.778706225791505*^9}, {
  3.778706383508483*^9, 3.7787063840623713`*^9}, {3.7787066796218777`*^9, 
  3.778706697771873*^9}, {3.7787068599931927`*^9, 3.778706884511702*^9}, {
  3.778707008343794*^9, 3.778707034038225*^9}}]
}, Open  ]],

Cell[CellGroupData[{

Cell["Skews", "Subsection",
 CellChangeTimes->{{3.7783660993396187`*^9, 3.778366100493945*^9}}],

Cell[BoxData[{
 RowBox[{"Clear", "[", "dHHHdt", "]"}], "\[IndentingNewLine]", 
 RowBox[{
  RowBox[{"dHHHdt", "[", "t_", "]"}], ":=", 
  RowBox[{
   RowBox[{"dHHHdt", "[", "t", "]"}], "=", 
   RowBox[{
    RowBox[{
     RowBox[{
      RowBox[{
       RowBox[{
        RowBox[{
         RowBox[{
          RowBox[{
           RowBox[{"Expand", "[", 
            RowBox[{"Normal", "[", 
             RowBox[{"Series", "[", 
              RowBox[{
               RowBox[{"Simplify", "[", 
                RowBox[{
                 RowBox[{
                  RowBox[{"f", "[", 
                   RowBox[{"H", ",", "P"}], "]"}], ".", 
                  RowBox[{"Simplify", "[", 
                   RowBox[{
                    SuperscriptBox[
                    RowBox[{"(", 
                    RowBox[{"H", "+", "\[CapitalDelta]H"}], ")"}], "3"], "-", 
                    
                    SuperscriptBox["H", "3"]}], "]"}]}], "/.", "eSub"}], 
                "]"}], ",", 
               RowBox[{"{", 
                RowBox[{"\[Epsilon]", ",", "0", ",", "4"}], "}"}]}], "]"}], 
             "]"}], "]"}], "/.", "fourth"}], "/.", "third"}], "/.", 
         "second"}], "/.", "first"}], "/.", 
       RowBox[{"{", 
        RowBox[{"\[Epsilon]", "\[Rule]", "1"}], "}"}]}], "/.", "assump3"}], "/.",
      "\[Mu]eSubRev"}], "/.", 
    RowBox[{"{", 
     RowBox[{"\[Tau]", "\[Rule]", "t"}], "}"}]}]}]}]}], "Input",
 CellChangeTimes->{{3.77836543816639*^9, 3.77836544031286*^9}, {
   3.778365496930997*^9, 3.778365595776814*^9}, {3.778365765714732*^9, 
   3.778365772022463*^9}, {3.778366012978115*^9, 3.778366031227625*^9}, {
   3.778366080608993*^9, 3.778366082155933*^9}, 3.778706048395074*^9, {
   3.778706120006798*^9, 3.7787061334191113`*^9}, 3.7787072555972013`*^9, {
   3.778707432118479*^9, 3.778707445593902*^9}, {3.778771794616247*^9, 
   3.778771802304597*^9}, {3.780325433987288*^9, 3.78032543506855*^9}}],

Cell[BoxData[{
 RowBox[{"Clear", "[", "dHHPdt", "]"}], "\[IndentingNewLine]", 
 RowBox[{
  RowBox[{"dHHPdt", "[", "t_", "]"}], ":=", 
  RowBox[{
   RowBox[{"dHHPdt", "[", "t", "]"}], "=", 
   RowBox[{
    RowBox[{
     RowBox[{
      RowBox[{
       RowBox[{
        RowBox[{
         RowBox[{
          RowBox[{
           RowBox[{"Expand", "[", 
            RowBox[{"Normal", "[", 
             RowBox[{"Series", "[", 
              RowBox[{
               RowBox[{"Simplify", "[", 
                RowBox[{
                 RowBox[{
                  RowBox[{"f", "[", 
                   RowBox[{"H", ",", "P"}], "]"}], ".", 
                  RowBox[{"Simplify", "[", 
                   RowBox[{
                    RowBox[{
                    SuperscriptBox[
                    RowBox[{"(", 
                    RowBox[{"H", "+", "\[CapitalDelta]H"}], ")"}], "2"], 
                    RowBox[{"(", 
                    RowBox[{"P", "+", "\[CapitalDelta]P"}], ")"}]}], "-", 
                    RowBox[{
                    SuperscriptBox["H", "2"], " ", "P"}]}], "]"}]}], "/.", 
                 "eSub"}], "]"}], ",", 
               RowBox[{"{", 
                RowBox[{"\[Epsilon]", ",", "0", ",", "4"}], "}"}]}], "]"}], 
             "]"}], "]"}], "/.", "fourth"}], "/.", "third"}], "/.", 
         "second"}], "/.", "first"}], "/.", 
       RowBox[{"{", 
        RowBox[{"\[Epsilon]", "\[Rule]", "1"}], "}"}]}], "/.", "assump3"}], "/.",
      "\[Mu]eSubRev"}], "/.", 
    RowBox[{"{", 
     RowBox[{"\[Tau]", "\[Rule]", "t"}], "}"}]}]}]}]}], "Input",
 CellChangeTimes->{{3.77836543816639*^9, 3.77836544031286*^9}, {
   3.778365496930997*^9, 3.778365621464835*^9}, {3.778365761816144*^9, 
   3.778365777209392*^9}, {3.778366044985908*^9, 3.778366068591052*^9}, {
   3.778366120081209*^9, 3.7783661217459383`*^9}, {3.7787061370815077`*^9, 
   3.778706143636695*^9}, 3.7787073076240997`*^9, {3.778768568838937*^9, 
   3.7787685827886543`*^9}, 3.778770007874412*^9, 3.778771785695619*^9, 
   3.7803254385389347`*^9}],

Cell[BoxData[{
 RowBox[{"Clear", "[", "dHPPdt", "]"}], "\[IndentingNewLine]", 
 RowBox[{
  RowBox[{"dHPPdt", "[", "t_", "]"}], ":=", 
  RowBox[{
   RowBox[{"dHPPdt", "[", "t", "]"}], "=", 
   RowBox[{
    RowBox[{
     RowBox[{
      RowBox[{
       RowBox[{
        RowBox[{
         RowBox[{
          RowBox[{
           RowBox[{"Expand", "[", 
            RowBox[{"Normal", "[", 
             RowBox[{"Series", "[", 
              RowBox[{
               RowBox[{"Simplify", "[", 
                RowBox[{
                 RowBox[{
                  RowBox[{"f", "[", 
                   RowBox[{"H", ",", "P"}], "]"}], ".", 
                  RowBox[{"Simplify", "[", 
                   RowBox[{
                    RowBox[{
                    RowBox[{"(", 
                    RowBox[{"H", "+", "\[CapitalDelta]H"}], ")"}], 
                    SuperscriptBox[
                    RowBox[{"(", 
                    RowBox[{"P", "+", "\[CapitalDelta]P"}], ")"}], "2"]}], 
                    "-", 
                    RowBox[{"H", " ", 
                    SuperscriptBox["P", "2"]}]}], "]"}]}], "/.", "eSub"}], 
                "]"}], ",", 
               RowBox[{"{", 
                RowBox[{"\[Epsilon]", ",", "0", ",", "4"}], "}"}]}], "]"}], 
             "]"}], "]"}], "/.", "fourth"}], "/.", "third"}], "/.", 
         "second"}], "/.", "first"}], "/.", 
       RowBox[{"{", 
        RowBox[{"\[Epsilon]", "\[Rule]", "1"}], "}"}]}], "/.", "assump3"}], "/.",
      "\[Mu]eSubRev"}], "/.", 
    RowBox[{"{", 
     RowBox[{"\[Tau]", "\[Rule]", "t"}], "}"}]}]}]}]}], "Input",
 CellChangeTimes->{{3.7783661255481167`*^9, 3.778366143276536*^9}, {
   3.7787061478720427`*^9, 3.7787061546154613`*^9}, {3.778768638531722*^9, 
   3.778768650350937*^9}, {3.778771849711597*^9, 3.778771865979322*^9}, 
   3.780325441443254*^9}],

Cell[BoxData[{
 RowBox[{"Clear", "[", "dPPPdt", "]"}], "\[IndentingNewLine]", 
 RowBox[{
  RowBox[{"dPPPdt", "[", "t_", "]"}], ":=", 
  RowBox[{
   RowBox[{"dPPPdt", "[", "t", "]"}], "=", 
   RowBox[{
    RowBox[{
     RowBox[{
      RowBox[{
       RowBox[{
        RowBox[{
         RowBox[{
          RowBox[{
           RowBox[{"Expand", "[", 
            RowBox[{"Normal", "[", 
             RowBox[{"Series", "[", 
              RowBox[{
               RowBox[{"Simplify", "[", 
                RowBox[{
                 RowBox[{
                  RowBox[{"f", "[", 
                   RowBox[{"H", ",", "P"}], "]"}], ".", 
                  RowBox[{"Simplify", "[", 
                   RowBox[{
                    SuperscriptBox[
                    RowBox[{"(", 
                    RowBox[{"P", "+", "\[CapitalDelta]P"}], ")"}], "3"], "-", 
                    
                    SuperscriptBox["P", "3"]}], "]"}]}], "/.", "eSub"}], 
                "]"}], ",", 
               RowBox[{"{", 
                RowBox[{"\[Epsilon]", ",", "0", ",", "4"}], "}"}]}], "]"}], 
             "]"}], "]"}], "/.", "fourth"}], "/.", "third"}], "/.", 
         "second"}], "/.", "first"}], "/.", 
       RowBox[{"{", 
        RowBox[{"\[Epsilon]", "\[Rule]", "1"}], "}"}]}], "/.", "assump3"}], "/.",
      "\[Mu]eSubRev"}], "/.", 
    RowBox[{"{", 
     RowBox[{"\[Tau]", "\[Rule]", "t"}], "}"}]}]}]}]}], "Input",
 CellChangeTimes->{{3.77836543816639*^9, 3.77836544031286*^9}, {
   3.778365496930997*^9, 3.778365595776814*^9}, {3.778365765714732*^9, 
   3.778365772022463*^9}, {3.778366012978115*^9, 3.778366031227625*^9}, {
   3.778366080608993*^9, 3.778366082155933*^9}, {3.778366158491506*^9, 
   3.7783661621038313`*^9}, {3.7787061575146227`*^9, 3.778706162144147*^9}, {
   3.7787686531278276`*^9, 3.7787686594116297`*^9}, {3.7787718728449373`*^9, 
   3.7787718857007523`*^9}, {3.778772446215384*^9, 3.7787724545198183`*^9}, {
   3.7787727500922728`*^9, 3.77877276175422*^9}, {3.778774528170022*^9, 
   3.778774568921989*^9}, 3.780325443777913*^9}],

Cell[BoxData[{
 RowBox[{"Clear", "[", "dCHHHdt", "]"}], "\[IndentingNewLine]", 
 RowBox[{
  RowBox[{"dCHHHdt", "[", "t_", "]"}], ":=", 
  RowBox[{
   RowBox[{"dCHHHdt", "[", "t", "]"}], "=", 
   RowBox[{
    RowBox[{"dHHHdt", "[", "t", "]"}], "-", 
    RowBox[{
     RowBox[{"\[Mu]H", "[", "t", "]"}], 
     RowBox[{"dCHHdt", "[", "t", "]"}]}], "-", 
    RowBox[{
     RowBox[{"\[Mu]H", "[", "t", "]"}], 
     RowBox[{"dCHHdt", "[", "t", "]"}]}], "-", 
    RowBox[{
     RowBox[{"\[Mu]H", "[", "t", "]"}], 
     RowBox[{"dCHHdt", "[", "t", "]"}]}], "-", 
    RowBox[{
     RowBox[{"d\[Mu]Hdt", "[", "t", "]"}], 
     RowBox[{"CHH", "[", "t", "]"}]}], "-", 
    RowBox[{
     RowBox[{"d\[Mu]Hdt", "[", "t", "]"}], 
     RowBox[{"CHH", "[", "t", "]"}]}], "-", 
    RowBox[{
     RowBox[{"d\[Mu]Hdt", "[", "t", "]"}], 
     RowBox[{"CHH", "[", "t", "]"}]}], "-", 
    RowBox[{
     RowBox[{"\[Mu]H", "[", "t", "]"}], 
     RowBox[{"\[Mu]H", "[", "t", "]"}], 
     RowBox[{"d\[Mu]Hdt", "[", "t", "]"}]}], "-", 
    RowBox[{
     RowBox[{"\[Mu]H", "[", "t", "]"}], 
     RowBox[{"\[Mu]H", "[", "t", "]"}], 
     RowBox[{"d\[Mu]Hdt", "[", "t", "]"}]}], "-", 
    RowBox[{
     RowBox[{"\[Mu]H", "[", "t", "]"}], 
     RowBox[{"\[Mu]H", "[", "t", "]"}], 
     RowBox[{"d\[Mu]Hdt", "[", "t", "]"}]}]}]}]}], "\[IndentingNewLine]", 
 RowBox[{"Clear", "[", "dCHHPdt", "]"}], "\[IndentingNewLine]", 
 RowBox[{
  RowBox[{"dCHHPdt", "[", "t_", "]"}], ":=", 
  RowBox[{
   RowBox[{"dCHHPdt", "[", "t", "]"}], "=", 
   RowBox[{
    RowBox[{"dHHPdt", "[", "t", "]"}], "-", 
    RowBox[{
     RowBox[{"\[Mu]H", "[", "t", "]"}], 
     RowBox[{"dCHPdt", "[", "t", "]"}]}], "-", 
    RowBox[{
     RowBox[{"\[Mu]H", "[", "t", "]"}], 
     RowBox[{"dCHPdt", "[", "t", "]"}]}], "-", 
    RowBox[{
     RowBox[{"\[Mu]P", "[", "t", "]"}], 
     RowBox[{"dCHHdt", "[", "t", "]"}]}], "-", 
    RowBox[{
     RowBox[{"d\[Mu]Hdt", "[", "t", "]"}], 
     RowBox[{"CHP", "[", "t", "]"}]}], "-", 
    RowBox[{
     RowBox[{"d\[Mu]Hdt", "[", "t", "]"}], 
     RowBox[{"CHP", "[", "t", "]"}]}], "-", 
    RowBox[{
     RowBox[{"d\[Mu]Pdt", "[", "t", "]"}], 
     RowBox[{"CHH", "[", "t", "]"}]}], "-", 
    RowBox[{
     RowBox[{"\[Mu]H", "[", "t", "]"}], 
     RowBox[{"\[Mu]H", "[", "t", "]"}], 
     RowBox[{"d\[Mu]Pdt", "[", "t", "]"}]}], "-", 
    RowBox[{
     RowBox[{"\[Mu]H", "[", "t", "]"}], 
     RowBox[{"\[Mu]P", "[", "t", "]"}], 
     RowBox[{"d\[Mu]Hdt", "[", "t", "]"}]}], "-", 
    RowBox[{
     RowBox[{"\[Mu]H", "[", "t", "]"}], 
     RowBox[{"\[Mu]P", "[", "t", "]"}], 
     RowBox[{"d\[Mu]Hdt", "[", "t", "]"}]}]}]}]}], "\[IndentingNewLine]", 
 RowBox[{"Clear", "[", "dCHPPdt", "]"}], "\[IndentingNewLine]", 
 RowBox[{
  RowBox[{"dCHPPdt", "[", "t_", "]"}], ":=", 
  RowBox[{
   RowBox[{"dCHPPdt", "[", "t", "]"}], "=", 
   RowBox[{
    RowBox[{"dHPPdt", "[", "t", "]"}], "-", 
    RowBox[{
     RowBox[{"\[Mu]H", "[", "t", "]"}], 
     RowBox[{"dCPPdt", "[", "t", "]"}]}], "-", 
    RowBox[{
     RowBox[{"\[Mu]P", "[", "t", "]"}], 
     RowBox[{"dCHPdt", "[", "t", "]"}]}], "-", 
    RowBox[{
     RowBox[{"\[Mu]P", "[", "t", "]"}], 
     RowBox[{"dCHPdt", "[", "t", "]"}]}], "-", 
    RowBox[{
     RowBox[{"d\[Mu]Hdt", "[", "t", "]"}], 
     RowBox[{"CPP", "[", "t", "]"}]}], "-", 
    RowBox[{
     RowBox[{"d\[Mu]Pdt", "[", "t", "]"}], 
     RowBox[{"CHP", "[", "t", "]"}]}], "-", 
    RowBox[{
     RowBox[{"d\[Mu]Pdt", "[", "t", "]"}], 
     RowBox[{"CHP", "[", "t", "]"}]}], "-", 
    RowBox[{
     RowBox[{"\[Mu]H", "[", "t", "]"}], 
     RowBox[{"\[Mu]P", "[", "t", "]"}], 
     RowBox[{"d\[Mu]Pdt", "[", "t", "]"}]}], "-", 
    RowBox[{
     RowBox[{"\[Mu]H", "[", "t", "]"}], 
     RowBox[{"\[Mu]P", "[", "t", "]"}], 
     RowBox[{"d\[Mu]Pdt", "[", "t", "]"}]}], "-", 
    RowBox[{
     RowBox[{"\[Mu]P", "[", "t", "]"}], 
     RowBox[{"\[Mu]P", "[", "t", "]"}], 
     RowBox[{"d\[Mu]Hdt", "[", "t", "]"}]}]}]}]}], "\[IndentingNewLine]", 
 RowBox[{"Clear", "[", "dCPPPdt", "]"}], "\[IndentingNewLine]", 
 RowBox[{
  RowBox[{"dCPPPdt", "[", "t_", "]"}], ":=", 
  RowBox[{
   RowBox[{"dCPPPdt", "[", "t", "]"}], "=", 
   RowBox[{
    RowBox[{"dPPPdt", "[", "t", "]"}], "-", 
    RowBox[{
     RowBox[{"\[Mu]P", "[", "t", "]"}], 
     RowBox[{"dCPPdt", "[", "t", "]"}]}], "-", 
    RowBox[{
     RowBox[{"\[Mu]P", "[", "t", "]"}], 
     RowBox[{"dCPPdt", "[", "t", "]"}]}], "-", 
    RowBox[{
     RowBox[{"\[Mu]P", "[", "t", "]"}], 
     RowBox[{"dCPPdt", "[", "t", "]"}]}], "-", 
    RowBox[{
     RowBox[{"d\[Mu]Pdt", "[", "t", "]"}], 
     RowBox[{"CPP", "[", "t", "]"}]}], "-", 
    RowBox[{
     RowBox[{"d\[Mu]Pdt", "[", "t", "]"}], 
     RowBox[{"CPP", "[", "t", "]"}]}], "-", 
    RowBox[{
     RowBox[{"d\[Mu]Pdt", "[", "t", "]"}], 
     RowBox[{"CPP", "[", "t", "]"}]}], "-", 
    RowBox[{
     RowBox[{"\[Mu]P", "[", "t", "]"}], 
     RowBox[{"\[Mu]P", "[", "t", "]"}], 
     RowBox[{"d\[Mu]Pdt", "[", "t", "]"}]}], "-", 
    RowBox[{
     RowBox[{"\[Mu]P", "[", "t", "]"}], 
     RowBox[{"\[Mu]P", "[", "t", "]"}], 
     RowBox[{"d\[Mu]Pdt", "[", "t", "]"}]}], "-", 
    RowBox[{
     RowBox[{"\[Mu]P", "[", "t", "]"}], 
     RowBox[{"\[Mu]P", "[", "t", "]"}], 
     RowBox[{"d\[Mu]Pdt", "[", "t", "]"}]}]}]}]}]}], "Input",
 CellChangeTimes->{{3.7529098569486856`*^9, 3.752910026673171*^9}, {
   3.7529100807196817`*^9, 3.752910083036812*^9}, 3.7529119617859364`*^9, {
   3.752912000510264*^9, 3.752912009586238*^9}, 3.75291610933596*^9, {
   3.778768736781188*^9, 3.778768774957716*^9}, {3.778768927634873*^9, 
   3.778769034679687*^9}, {3.778772138980467*^9, 3.778772151543511*^9}, {
   3.778773878240473*^9, 3.778773897841786*^9}}]
}, Open  ]],

Cell[CellGroupData[{

Cell["Genetic Variance", "Subsection",
 CellChangeTimes->{{3.778779643228256*^9, 3.778779653070429*^9}}],

Cell[CellGroupData[{

Cell[BoxData[
 RowBox[{"D", "[", 
  RowBox[{
   RowBox[{
    RowBox[{
     FractionBox["2", 
      RowBox[{"fH", " ", "\[Kappa]"}]], 
     RowBox[{"\[Mu]H", "[", "t", "]"}]}], "-", 
    RowBox[{
     FractionBox["2", 
      SuperscriptBox[
       RowBox[{"(", 
        RowBox[{"fH", " ", "\[Kappa]"}], ")"}], "2"]], 
     RowBox[{"(", 
      RowBox[{
       SuperscriptBox[
        RowBox[{"\[Mu]H", "[", "t", "]"}], "2"], "+", 
       RowBox[{"CHH", "[", "t", "]"}]}], ")"}]}]}], ",", "t"}], 
  "]"}]], "Input",
 CellChangeTimes->{{3.778779668782906*^9, 3.7787796712397757`*^9}, {
  3.780322666607994*^9, 3.780322671389999*^9}}],

Cell[BoxData[
 RowBox[{
  FractionBox[
   RowBox[{"2", " ", 
    RowBox[{
     SuperscriptBox["\[Mu]H", "\[Prime]",
      MultilineFunction->None], "[", "t", "]"}]}], 
   RowBox[{"fH", " ", "\[Kappa]"}]], "-", 
  FractionBox[
   RowBox[{"2", " ", 
    RowBox[{"(", 
     RowBox[{
      RowBox[{
       SuperscriptBox["CHH", "\[Prime]",
        MultilineFunction->None], "[", "t", "]"}], "+", 
      RowBox[{"2", " ", 
       RowBox[{"\[Mu]H", "[", "t", "]"}], " ", 
       RowBox[{
        SuperscriptBox["\[Mu]H", "\[Prime]",
         MultilineFunction->None], "[", "t", "]"}]}]}], ")"}]}], 
   RowBox[{
    SuperscriptBox["fH", "2"], " ", 
    SuperscriptBox["\[Kappa]", "2"]}]]}]], "Output",
 CellChangeTimes->{3.780322671847793*^9, 3.780324171658085*^9, 
  3.780325313465851*^9, 3.7803254515951242`*^9, 3.780325661173532*^9, 
  3.780759854113174*^9, 3.78103024311088*^9, 3.78126076743858*^9}]
}, Open  ]],

Cell[BoxData[
 RowBox[{
  RowBox[{"dHetdt", "[", "t_", "]"}], ":=", 
  RowBox[{
   FractionBox[
    RowBox[{"2", " ", 
     RowBox[{"d\[Mu]Hdt", "[", "t", "]"}]}], 
    RowBox[{"fH", " ", "\[Kappa]"}]], "-", 
   FractionBox[
    RowBox[{"2", " ", 
     RowBox[{"(", 
      RowBox[{
       RowBox[{"dCHHdt", "[", "t", "]"}], "+", 
       RowBox[{"2", " ", 
        RowBox[{"\[Mu]H", "[", "t", "]"}], " ", 
        RowBox[{"d\[Mu]Hdt", "[", "t", "]"}]}]}], ")"}]}], 
    SuperscriptBox[
     RowBox[{"(", 
      RowBox[{"fH", " ", "\[Kappa]"}], ")"}], "2"]]}]}]], "Input",
 CellChangeTimes->{{3.778779674199091*^9, 3.778779721074044*^9}, {
  3.780322628680379*^9, 3.78032263635664*^9}}],

Cell[BoxData[
 RowBox[{
  RowBox[{"nearEquSub", "=", 
   RowBox[{"{", 
    RowBox[{
     RowBox[{
      RowBox[{"\[Mu]H", "[", "t", "]"}], "\[Rule]", 
      RowBox[{
       RowBox[{"fH", " ", 
        FractionBox["\[Kappa]", "2"]}], "+", 
       RowBox[{"\[Epsilon]", " ", 
        RowBox[{"\[Mu]dH", "[", "t", "]"}]}]}]}], ",", 
     RowBox[{
      RowBox[{"\[Mu]P", "[", "t", "]"}], "\[Rule]", 
      RowBox[{
       RowBox[{"fP", " ", 
        FractionBox["\[Kappa]", "2"]}], "+", 
       RowBox[{"\[Epsilon]", " ", 
        RowBox[{"\[Mu]dH", "[", "t", "]"}]}]}]}], ",", 
     RowBox[{
      RowBox[{"CHH", "[", "t", "]"}], "\[Rule]", 
      RowBox[{"0", "+", 
       RowBox[{"\[Epsilon]", " ", 
        RowBox[{"C\[Delta]HH", "[", "t", "]"}]}]}]}], ",", 
     RowBox[{
      RowBox[{"CHP", "[", "t", "]"}], "\[Rule]", 
      RowBox[{"0", "+", 
       RowBox[{"\[Epsilon]", " ", 
        RowBox[{"C\[Delta]HP", "[", "t", "]"}]}]}]}], ",", 
     RowBox[{
      RowBox[{"CPP", "[", "t", "]"}], "\[Rule]", 
      RowBox[{"0", "+", 
       RowBox[{"\[Epsilon]", " ", 
        RowBox[{"C\[Delta]PP", "[", "t", "]"}]}]}]}], ",", 
     RowBox[{
      RowBox[{"CHHH", "[", "t", "]"}], "\[Rule]", 
      RowBox[{"0", "+", 
       RowBox[{"\[Epsilon]", " ", 
        RowBox[{"C\[Delta]HHH", "[", "t", "]"}]}]}]}], ",", 
     RowBox[{
      RowBox[{"CHHP", "[", "t", "]"}], "\[Rule]", 
      RowBox[{"0", "+", 
       RowBox[{"\[Epsilon]", " ", 
        RowBox[{"C\[Delta]HHP", "[", "t", "]"}]}]}]}], ",", 
     RowBox[{
      RowBox[{"CHPP", "[", "t", "]"}], "\[Rule]", 
      RowBox[{"0", "+", 
       RowBox[{"\[Epsilon]", " ", 
        RowBox[{"C\[Delta]HPP", "[", "t", "]"}]}]}]}], ",", 
     RowBox[{
      RowBox[{"CPPP", "[", "t", "]"}], "\[Rule]", 
      RowBox[{"0", "+", 
       RowBox[{"\[Epsilon]", " ", 
        RowBox[{"C\[Delta]PPP", "[", "t", "]"}]}]}]}]}], "}"}]}], 
  ";"}]], "Input",
 CellChangeTimes->{{3.7787809134764643`*^9, 3.778780927508037*^9}, {
  3.780322642559005*^9, 3.780322646439536*^9}, {3.7803241252215557`*^9, 
  3.780324137748596*^9}, {3.780325317209202*^9, 3.78032532159177*^9}}],

Cell["\<\
If we are very near equilibrium then the ensemble moment dynamics of \
heterozygosity are equal to that of the neutral expectation\
\>", "Text",
 CellChangeTimes->{{3.7787809840789413`*^9, 3.7787810113137083`*^9}}],

Cell[CellGroupData[{

Cell[BoxData[
 RowBox[{
  RowBox[{
   RowBox[{"Normal", "[", 
    RowBox[{"Series", "[", 
     RowBox[{
      RowBox[{
       RowBox[{
        RowBox[{"dHetdt", "[", "t", "]"}], "/.", "nearEquSub"}], "/.", 
       RowBox[{"{", 
        RowBox[{"\[Kappa]", "\[Rule]", 
         FractionBox["1", "\[Epsilon]"]}], "}"}]}], ",", 
      RowBox[{"{", 
       RowBox[{"\[Epsilon]", ",", "0", ",", "1"}], "}"}]}], "]"}], "]"}], "/.", 
   RowBox[{"{", 
    RowBox[{"\[Epsilon]", "\[Rule]", 
     FractionBox["1", "\[Kappa]"]}], "}"}]}], "//", "FullSimplify"}]], "Input",\

 CellChangeTimes->{{3.778780857996182*^9, 3.778780909836419*^9}, {
  3.778780955200664*^9, 3.77878097460038*^9}, {3.7801384017465487`*^9, 
  3.7801384856268682`*^9}, {3.780143647896791*^9, 3.780143681165983*^9}, {
  3.7803225822072897`*^9, 3.780322586772903*^9}}],

Cell[BoxData[
 RowBox[{"-", 
  FractionBox["1", 
   RowBox[{"fH", " ", "\[Kappa]"}]]}]], "Output",
 CellChangeTimes->{3.780325466109335*^9, 3.780325666387385*^9, 
  3.7807598569905376`*^9, 3.781030244461083*^9, 3.781260769493799*^9}]
}, Open  ]],

Cell[CellGroupData[{

Cell[BoxData[
 RowBox[{"neutExp", "[", 
  RowBox[{"\[Kappa]", ",", "t"}], "]"}]], "Input"],

Cell[BoxData[
 RowBox[{
  FractionBox["1", "2"], " ", 
  SuperscriptBox["\[ExponentialE]", 
   RowBox[{"-", 
    FractionBox[
     RowBox[{"2", " ", "t"}], 
     RowBox[{"fH", " ", "\[Kappa]"}]]}]]}]], "Output",
 CellChangeTimes->{3.7803245564299726`*^9, 3.7803252069513807`*^9, 
  3.780759857385106*^9, 3.781030244700246*^9, 3.781260769856094*^9}]
}, Open  ]],

Cell[CellGroupData[{

Cell[BoxData[
 RowBox[{"Simplify", "[", 
  RowBox[{
   RowBox[{
    RowBox[{"Normal", "[", 
     RowBox[{"Series", "[", 
      RowBox[{
       RowBox[{
        RowBox[{"D", "[", 
         RowBox[{
          RowBox[{"neutExp", "[", 
           RowBox[{"\[Kappa]", ",", "t"}], "]"}], ",", "t"}], "]"}], "/.", 
        RowBox[{"{", 
         RowBox[{
          RowBox[{"t", "\[Rule]", 
           RowBox[{"\[Epsilon]", " ", "\[Tau]"}]}], ",", 
          RowBox[{"\[Kappa]", "\[Rule]", 
           FractionBox["1", "\[Epsilon]"]}]}], "}"}]}], ",", 
       RowBox[{"{", 
        RowBox[{"\[Epsilon]", ",", "0", ",", "1"}], "}"}]}], "]"}], "]"}], "/.", 
    RowBox[{"{", 
     RowBox[{"\[Epsilon]", "\[Rule]", 
      FractionBox["1", "\[Kappa]"]}], "}"}]}], ",", 
   RowBox[{"Assumptions", "\[Rule]", 
    RowBox[{"{", 
     RowBox[{"\[Tau]", ">", "0"}], "}"}]}]}], "]"}]], "Input",
 CellChangeTimes->{{3.7787799387389193`*^9, 3.778779962521804*^9}, {
   3.7787799975828133`*^9, 3.778780002783753*^9}, {3.7787804044233103`*^9, 
   3.778780431326096*^9}, {3.778780655450087*^9, 3.778780691677598*^9}, {
   3.778780944424913*^9, 3.778780951126404*^9}, {3.778781103520093*^9, 
   3.778781103715941*^9}, {3.780143635991331*^9, 3.780143677902503*^9}, {
   3.780324490756155*^9, 3.780324517610531*^9}, 3.7803245544694967`*^9, 
   3.78032458925404*^9}],

Cell[BoxData[
 RowBox[{"-", 
  FractionBox["1", 
   RowBox[{"fH", " ", "\[Kappa]"}]]}]], "Output",
 CellChangeTimes->{
  3.778779962934902*^9, {3.7787799980343037`*^9, 3.778780003144225*^9}, {
   3.778780414988851*^9, 3.778780431808186*^9}, {3.778780669775208*^9, 
   3.778780692098997*^9}, {3.778780948775655*^9, 3.778780951657689*^9}, 
   3.77878110460147*^9, 3.778863473209279*^9, 3.779292230374655*^9, 
   3.77937137782981*^9, 3.780056744876707*^9, 3.780077362167102*^9, 
   3.7800774218362513`*^9, 3.780080892251935*^9, {3.7801436363975*^9, 
   3.7801436832440557`*^9}, 3.780159836697557*^9, 3.780172929130505*^9, 
   3.780318363646579*^9, 3.7803225649998713`*^9, {3.780324470779614*^9, 
   3.780324518113412*^9}, 3.780324596776581*^9, 3.7803252085886927`*^9, 
   3.7807598574827538`*^9, 3.78103024474104*^9, 3.781260769943479*^9}]
}, Open  ]]
}, Open  ]]
}, Closed]],

Cell[CellGroupData[{

Cell["Numerical Integration", "Subchapter",
 CellChangeTimes->{{3.7787701781603603`*^9, 3.778770184301715*^9}}],

Cell[CellGroupData[{

Cell["Functions", "Section",
 CellChangeTimes->{{3.778778575283826*^9, 3.778778576601457*^9}}],

Cell[BoxData[
 RowBox[{"Clear", "[", "odesEM", "]"}]], "Input",
 CellChangeTimes->{{3.778775126971198*^9, 3.778775155035306*^9}, 
   3.778775191300947*^9, {3.778775230396364*^9, 3.7787752569219027`*^9}}],

Cell[BoxData[
 RowBox[{
  RowBox[{"TestPars", "=", 
   RowBox[{"{", 
    RowBox[{
     RowBox[{"X", "\[Rule]", "0.9"}], ",", 
     RowBox[{"Y", "\[Rule]", "0.7"}], ",", 
     RowBox[{"\[Alpha]", "\[Rule]", "0.2"}], ",", 
     RowBox[{"\[Gamma]", "\[Rule]", "0.5"}], ",", 
     RowBox[{"\[Delta]", "\[Rule]", "0.5"}], ",", 
     RowBox[{"fH", "\[Rule]", "0.9"}], ",", 
     RowBox[{"fP", "\[Rule]", "0.6"}], ",", 
     RowBox[{"\[Kappa]", "\[Rule]", "10000"}]}], "}"}]}], ";"}]], "Input",
 CellChangeTimes->{{3.778772045787084*^9, 3.778772057467008*^9}, {
   3.77877209732552*^9, 3.778772121918754*^9}, {3.778775164006315*^9, 
   3.778775165139966*^9}, {3.780324651909066*^9, 3.780324658443728*^9}, {
   3.7803247509119387`*^9, 3.780324756623516*^9}, {3.780324967179508*^9, 
   3.780325068411179*^9}, {3.78032513887726*^9, 3.7803251808526163`*^9}, {
   3.780325703310689*^9, 3.7803257124296913`*^9}, 3.7846622187833776`*^9}],

Cell[BoxData[
 RowBox[{
  RowBox[{
   RowBox[{"initsSubEM", "[", "pars_", "]"}], ":=", 
   RowBox[{
    RowBox[{"{", 
     RowBox[{
      RowBox[{
       RowBox[{"\[Mu]H", "[", "0", "]"}], "\[Rule]", 
       RowBox[{"fH", 
        FractionBox["\[Kappa]", "2"]}]}], ",", 
      RowBox[{
       RowBox[{"\[Mu]P", "[", "0", "]"}], "\[Rule]", 
       RowBox[{"fP", 
        FractionBox["\[Kappa]", "2"]}]}], ",", 
      RowBox[{
       RowBox[{"CHH", "[", "0", "]"}], "\[Rule]", "0"}], ",", 
      RowBox[{
       RowBox[{"CHP", "[", "0", "]"}], "\[Rule]", "0"}], ",", 
      RowBox[{
       RowBox[{"CPP", "[", "0", "]"}], "\[Rule]", "0"}], ",", 
      RowBox[{
       RowBox[{"CHHH", "[", "0", "]"}], "\[Rule]", "0"}], ",", 
      RowBox[{
       RowBox[{"CHHP", "[", "0", "]"}], "\[Rule]", "0"}], ",", 
      RowBox[{
       RowBox[{"CHPP", "[", "0", "]"}], "\[Rule]", "0"}], ",", 
      RowBox[{
       RowBox[{"CPPP", "[", "0", "]"}], "\[Rule]", "0"}]}], "}"}], "/.", 
    "pars"}]}], ";"}]], "Input",
 CellChangeTimes->{{3.778772487909128*^9, 3.778772574639765*^9}, {
  3.778775145282226*^9, 3.778775159992869*^9}, {3.780324767951145*^9, 
  3.7803247727750063`*^9}}],

Cell[BoxData[
 RowBox[{
  RowBox[{
   RowBox[{"initsEM", "[", "pars_", "]"}], ":=", 
   RowBox[{
    RowBox[{"{", 
     RowBox[{
      RowBox[{
       RowBox[{"\[Mu]H", "[", "0", "]"}], "\[Equal]", 
       RowBox[{"fH", 
        FractionBox["\[Kappa]", "2"]}]}], ",", 
      RowBox[{
       RowBox[{"\[Mu]P", "[", "0", "]"}], "\[Equal]", 
       RowBox[{"fP", 
        FractionBox["\[Kappa]", "2"]}]}], ",", 
      RowBox[{
       RowBox[{"CHH", "[", "0", "]"}], "\[Equal]", "0"}], ",", 
      RowBox[{
       RowBox[{"CHP", "[", "0", "]"}], "\[Equal]", "0"}], ",", 
      RowBox[{
       RowBox[{"CPP", "[", "0", "]"}], "\[Equal]", "0"}], ",", 
      RowBox[{
       RowBox[{"CHHH", "[", "0", "]"}], "\[Equal]", "0"}], ",", 
      RowBox[{
       RowBox[{"CHHP", "[", "0", "]"}], "\[Equal]", "0"}], ",", 
      RowBox[{
       RowBox[{"CHPP", "[", "0", "]"}], "\[Equal]", "0"}], ",", 
      RowBox[{
       RowBox[{"CPPP", "[", "0", "]"}], "\[Equal]", "0"}]}], "}"}], "/.", 
    "pars"}]}], ";"}]], "Input",
 CellChangeTimes->{{3.778772487909128*^9, 3.778772574639765*^9}, {
  3.778772903162263*^9, 3.778772915155006*^9}, {3.778773005465538*^9, 
  3.778773006642708*^9}, {3.778775146878566*^9, 3.7787751740210943`*^9}, {
  3.780324782184516*^9, 3.780324784887268*^9}}],

Cell[BoxData[
 RowBox[{
  RowBox[{
   RowBox[{"odesEM", "[", "pars_", "]"}], ":=", 
   RowBox[{
    RowBox[{"{", 
     RowBox[{
      RowBox[{
       RowBox[{"D", "[", 
        RowBox[{
         RowBox[{"\[Mu]H", "[", "t", "]"}], ",", "t"}], "]"}], "\[Equal]", 
       RowBox[{"d\[Mu]Hdt", "[", "t", "]"}]}], ",", 
      RowBox[{
       RowBox[{"D", "[", 
        RowBox[{
         RowBox[{"\[Mu]P", "[", "t", "]"}], ",", "t"}], "]"}], "\[Equal]", 
       RowBox[{"d\[Mu]Pdt", "[", "t", "]"}]}], ",", 
      RowBox[{
       RowBox[{"D", "[", 
        RowBox[{
         RowBox[{"CHH", "[", "t", "]"}], ",", "t"}], "]"}], "\[Equal]", 
       RowBox[{"dCHHdt", "[", "t", "]"}]}], ",", 
      RowBox[{
       RowBox[{"D", "[", 
        RowBox[{
         RowBox[{"CHP", "[", "t", "]"}], ",", "t"}], "]"}], "\[Equal]", 
       RowBox[{"dCHPdt", "[", "t", "]"}]}], ",", 
      RowBox[{
       RowBox[{"D", "[", 
        RowBox[{
         RowBox[{"CPP", "[", "t", "]"}], ",", "t"}], "]"}], "\[Equal]", 
       RowBox[{"dCPPdt", "[", "t", "]"}]}], ",", 
      RowBox[{
       RowBox[{"D", "[", 
        RowBox[{
         RowBox[{"CHHH", "[", "t", "]"}], ",", "t"}], "]"}], "\[Equal]", 
       RowBox[{"dCHHHdt", "[", "t", "]"}]}], ",", 
      RowBox[{
       RowBox[{"D", "[", 
        RowBox[{
         RowBox[{"CHHP", "[", "t", "]"}], ",", "t"}], "]"}], "\[Equal]", 
       RowBox[{"dCHHPdt", "[", "t", "]"}]}], ",", 
      RowBox[{
       RowBox[{"D", "[", 
        RowBox[{
         RowBox[{"CHPP", "[", "t", "]"}], ",", "t"}], "]"}], "\[Equal]", 
       RowBox[{"dCHPPdt", "[", "t", "]"}]}], ",", 
      RowBox[{
       RowBox[{"D", "[", 
        RowBox[{
         RowBox[{"CPPP", "[", "t", "]"}], ",", "t"}], "]"}], "\[Equal]", 
       RowBox[{"dCPPPdt", "[", "t", "]"}]}]}], "}"}], "/.", "pars"}]}], 
  ";"}]], "Input",
 CellChangeTimes->{{3.778770190674073*^9, 3.7787703550665092`*^9}, {
   3.7787720367886133`*^9, 3.7787720372906723`*^9}, {3.778772081187131*^9, 
   3.77877208784263*^9}, {3.7787721245857973`*^9, 3.7787721254742804`*^9}, {
   3.778772558145793*^9, 3.778772569045814*^9}, {3.778772632619759*^9, 
   3.778772665076667*^9}, {3.778772793326025*^9, 3.778772797422427*^9}, {
   3.778772835098097*^9, 3.77877283984851*^9}, 3.778775187007663*^9}],

Cell[BoxData[
 RowBox[{
  RowBox[{"varsEM", "=", 
   RowBox[{"{", 
    RowBox[{
     RowBox[{"\[Mu]H", "[", "t", "]"}], ",", 
     RowBox[{"\[Mu]P", "[", "t", "]"}], ",", 
     RowBox[{"CHH", "[", "t", "]"}], ",", 
     RowBox[{"CHP", "[", "t", "]"}], ",", 
     RowBox[{"CPP", "[", "t", "]"}], ",", 
     RowBox[{"CHHH", "[", "t", "]"}], ",", 
     RowBox[{"CHHP", "[", "t", "]"}], ",", 
     RowBox[{"CHPP", "[", "t", "]"}], ",", 
     RowBox[{"CPPP", "[", "t", "]"}]}], "}"}]}], ";"}]], "Input",
 CellChangeTimes->{{3.778770382178679*^9, 3.778770417401722*^9}, {
  3.778772038622301*^9, 3.778772038802491*^9}}],

Cell[BoxData[{
 RowBox[{"Clear", "[", "nsolEM", "]"}], "\[IndentingNewLine]", 
 RowBox[{
  RowBox[{"nsolEM", "[", 
   RowBox[{"pars_", ",", "tMax_"}], "]"}], ":=", 
  RowBox[{
   RowBox[{"nsolEM", "[", 
    RowBox[{"pars", ",", "tMax"}], "]"}], "=", 
   RowBox[{
    RowBox[{"NDSolve", "[", 
     RowBox[{
      RowBox[{"Join", "[", 
       RowBox[{
        RowBox[{"odesEM", "[", "pars", "]"}], ",", 
        RowBox[{"initsEM", "[", "pars", "]"}]}], "]"}], ",", "varsEM", ",", 
      RowBox[{"{", 
       RowBox[{"t", ",", "0", ",", "tMax"}], "}"}]}], "]"}], "[", 
    RowBox[{"[", "1", "]"}], "]"}]}]}]}], "Input",
 CellChangeTimes->{{3.7787730118380632`*^9, 3.77877303486801*^9}, {
  3.778773242526071*^9, 3.7787732483606653`*^9}, {3.778774045966915*^9, 
  3.778774053910864*^9}, {3.778774084230301*^9, 3.778774084352569*^9}, {
  3.778774139195304*^9, 3.778774139534894*^9}, {3.77877499159832*^9, 
  3.778774992187273*^9}, {3.778775227298869*^9, 3.778775309545404*^9}}],

Cell[BoxData[
 RowBox[{
  RowBox[{"nHet", "[", 
   RowBox[{"pars_", ",", "tMax_", ",", "\[Tau]_"}], "]"}], ":=", 
  RowBox[{
   RowBox[{
    RowBox[{
     RowBox[{
      RowBox[{
       FractionBox["2", 
        RowBox[{"fH", " ", "\[Kappa]"}]], 
       RowBox[{"\[Mu]H", "[", "t", "]"}]}], "-", 
      RowBox[{
       FractionBox["2", 
        SuperscriptBox[
         RowBox[{"(", 
          RowBox[{"fH", " ", "\[Kappa]"}], ")"}], "2"]], 
       RowBox[{"(", 
        RowBox[{
         SuperscriptBox[
          RowBox[{"\[Mu]H", "[", "t", "]"}], "2"], "+", 
         RowBox[{"CHH", "[", "t", "]"}]}], ")"}]}]}], "/.", 
     RowBox[{"nsolEM", "[", 
      RowBox[{"pars", ",", "tMax"}], "]"}]}], "/.", "pars"}], "/.", 
   RowBox[{"{", 
    RowBox[{"t", "\[Rule]", "\[Tau]"}], "}"}]}]}]], "Input",
 CellChangeTimes->{{3.778774729466634*^9, 3.778774873287283*^9}, {
  3.7787753383784113`*^9, 3.778775350583309*^9}, {3.780324793375134*^9, 
  3.780324802622398*^9}}]
}, Closed]],

Cell[CellGroupData[{

Cell["Plotting", "Section",
 CellChangeTimes->{{3.778778592283531*^9, 3.778778593332448*^9}}],

Cell[BoxData[
 RowBox[{
  RowBox[{"Dequ", "=", 
   RowBox[{
    RowBox[{
     FractionBox[
      RowBox[{
       RowBox[{"Sum", "[", 
        RowBox[{
         RowBox[{
          RowBox[{"\[Beta]", "[", 
           RowBox[{"h", ",", "p"}], "]"}], "\[Alpha]", " ", 
          FractionBox[
           RowBox[{"fH", " ", "\[Kappa]"}], "2"], 
          FractionBox[
           RowBox[{"fP", " ", "\[Kappa]"}], "2"]}], ",", 
         RowBox[{"{", 
          RowBox[{"h", ",", "1", ",", "2"}], "}"}], ",", 
         RowBox[{"{", 
          RowBox[{"p", ",", "1", ",", "2"}], "}"}]}], "]"}], "+", 
       RowBox[{"\[Delta]", " ", "fH", " ", "\[Kappa]"}]}], 
      RowBox[{"fH", " ", "\[Kappa]"}]], "/.", "\[Beta]Sub"}], "//", 
    "Simplify"}]}], ";"}]], "Input",
 CellChangeTimes->{{3.778778910926161*^9, 3.778778934196562*^9}, 
   3.778781924872758*^9, {3.780759989488833*^9, 3.7807600164337387`*^9}, {
   3.780760067786221*^9, 3.780760068390834*^9}, {3.780760348992146*^9, 
   3.780760352360991*^9}, {3.780760427656597*^9, 3.780760449375721*^9}, {
   3.784662223917077*^9, 3.784662224099964*^9}}],

Cell[BoxData[{
 RowBox[{
  RowBox[{
   RowBox[{"Pars\[Gamma]", "[", 
    RowBox[{"\[Gamma]in_", ",", "\[Delta]in_"}], "]"}], ":=", 
   RowBox[{"{", 
    RowBox[{
     RowBox[{"fH", "\[Rule]", "0.9"}], ",", 
     RowBox[{"fP", "\[Rule]", "0.6"}], ",", 
     RowBox[{"X", "\[Rule]", "0.9"}], ",", 
     RowBox[{"Y", "\[Rule]", "0.7"}], ",", 
     RowBox[{"\[Alpha]", "\[Rule]", "0.2"}], ",", 
     RowBox[{"\[Gamma]", "\[Rule]", "\[Gamma]in"}], ",", 
     RowBox[{"\[Delta]", "\[Rule]", "\[Delta]in"}], ",", 
     RowBox[{"\[Kappa]", "\[Rule]", "100000"}]}], "}"}]}], 
  ";"}], "\[IndentingNewLine]", 
 RowBox[{
  RowBox[{"\[CapitalDelta]HEM", "[", 
   RowBox[{"pars_", ",", "\[Tau]_"}], "]"}], ":=", 
  RowBox[{
   RowBox[{
    RowBox[{"nHet", "[", 
     RowBox[{"pars", ",", "\[Tau]", ",", "\[Tau]"}], "]"}], "-", 
    RowBox[{"neutExp", "[", 
     RowBox[{"\[Kappa]", ",", "\[Tau]"}], "]"}]}], "/.", "pars"}]}]}], "Input",\

 CellChangeTimes->{{3.778778608222678*^9, 3.778778654894135*^9}, {
   3.778778757683429*^9, 3.778778777538306*^9}, {3.77878392606628*^9, 
   3.778783951609948*^9}, {3.780081014400448*^9, 3.780081121652512*^9}, {
   3.780081168802924*^9, 3.7800811769298363`*^9}, {3.780081313325286*^9, 
   3.780081314213456*^9}, {3.7800813606888123`*^9, 3.7800813623132477`*^9}, 
   3.780081393842334*^9, 3.7800814804311543`*^9, {3.7800816661402473`*^9, 
   3.780081671381975*^9}, {3.78076062777882*^9, 3.78076064516992*^9}, {
   3.780760696092926*^9, 3.780760701531187*^9}, {3.78076075137401*^9, 
   3.78076075382023*^9}, 3.7846622307262363`*^9}],

Cell[BoxData[
 RowBox[{
  RowBox[{"\[Gamma]DeivEM", "=", 
   RowBox[{"Block", "[", 
    RowBox[{
     RowBox[{"{", 
      RowBox[{
      "Xr", ",", "Yr", ",", "\[Alpha]r", ",", "\[Gamma]r", ",", "\[Delta]r", 
       ",", "out", ",", "ct", ",", "pars"}], "}"}], ",", 
     RowBox[{
      RowBox[{"out", "=", 
       RowBox[{"{", "}"}]}], ";", "\[IndentingNewLine]", 
      RowBox[{"For", "[", 
       RowBox[{
        RowBox[{"ct", "=", "1"}], ",", 
        RowBox[{"ct", "\[LessEqual]", "200"}], ",", 
        RowBox[{"ct", "++"}], ",", "\[IndentingNewLine]", 
        RowBox[{
         RowBox[{"\[Gamma]r", "=", 
          RowBox[{"RandomReal", "[", 
           RowBox[{"{", 
            RowBox[{"0.1", ",", "1"}], "}"}], "]"}]}], ";", 
         RowBox[{"\[Delta]r", "=", 
          RowBox[{"RandomReal", "[", 
           RowBox[{"{", 
            RowBox[{"0.1", ",", "1"}], "}"}], "]"}]}], ";", 
         "\[IndentingNewLine]", 
         RowBox[{"AppendTo", "[", 
          RowBox[{"out", ",", 
           RowBox[{"{", 
            RowBox[{"\[Gamma]r", ",", "\[Delta]r", ",", 
             RowBox[{"Dequ", "/.", 
              RowBox[{"Pars\[Gamma]", "[", 
               RowBox[{"\[Gamma]r", ",", "\[Delta]r"}], "]"}]}], ",", 
             RowBox[{"\[CapitalDelta]HEM", "[", 
              RowBox[{
               RowBox[{"Pars\[Gamma]", "[", 
                RowBox[{"\[Gamma]r", ",", "\[Delta]r"}], "]"}], ",", 
               RowBox[{
                FractionBox["50", "fH"], "/.", 
                RowBox[{"Pars\[Gamma]", "[", 
                 RowBox[{"\[Gamma]r", ",", "\[Delta]r"}], "]"}]}]}], "]"}]}], 
            "}"}]}], "]"}]}]}], "\[IndentingNewLine]", "]"}], ";", 
      "\[IndentingNewLine]", "out"}]}], "\[IndentingNewLine]", "]"}]}], 
  ";"}]], "Input",
 CellChangeTimes->{{3.7787791414180317`*^9, 3.778779157569336*^9}, {
   3.778779212859665*^9, 3.778779217143368*^9}, {3.778779260229051*^9, 
   3.778779378064183*^9}, {3.778779470209608*^9, 3.778779470626337*^9}, {
   3.7787813301720247`*^9, 3.778781330328182*^9}, 3.778781373084914*^9, {
   3.7787818115203953`*^9, 3.778781811902873*^9}, 3.778781853771195*^9, {
   3.7800813313000717`*^9, 3.780081333075077*^9}, {3.78008160700387*^9, 
   3.780081607839117*^9}, {3.7801477985938873`*^9, 3.7801479306271057`*^9}, {
   3.780147970100745*^9, 3.780147991800441*^9}, {3.780148116599866*^9, 
   3.7801481437766743`*^9}, {3.780172943487495*^9, 3.780172949741446*^9}, {
   3.780760632393713*^9, 3.780760718270833*^9}, {3.7807607556039457`*^9, 
   3.780760756317094*^9}, {3.784662244468533*^9, 3.7846622446776543`*^9}}],

Cell[CellGroupData[{

Cell[BoxData[{
 RowBox[{"\[Gamma]DeivEMPlot", "=", 
  RowBox[{"Module", "[", 
   RowBox[{
    RowBox[{"{", "data", "}"}], ",", 
    RowBox[{
     RowBox[{"data", "=", 
      RowBox[{"Transpose", "[", 
       RowBox[{"{", 
        RowBox[{
         RowBox[{
          RowBox[{"\[Gamma]DeivEM", "[", 
           RowBox[{"[", 
            RowBox[{";;", ",", "1"}], "]"}], "]"}], "-", 
          RowBox[{"\[Gamma]DeivEM", "[", 
           RowBox[{"[", 
            RowBox[{";;", ",", "2"}], "]"}], "]"}]}], ",", 
         RowBox[{"\[Gamma]DeivEM", "[", 
          RowBox[{"[", 
           RowBox[{";;", ",", "4"}], "]"}], "]"}]}], "}"}], "]"}]}], ";", 
     "\[IndentingNewLine]", 
     RowBox[{"(*", 
      RowBox[{
       RowBox[{"lmEM", "=", 
        RowBox[{"LinearModelFit", "[", 
         RowBox[{"data", ",", "x", ",", "x"}], "]"}]}], ";"}], "*)"}], 
     "\[IndentingNewLine]", 
     RowBox[{"lmEM", "=", 
      RowBox[{"NonlinearModelFit", "[", 
       RowBox[{"data", ",", 
        RowBox[{"y0", "+", 
         FractionBox["L", 
          RowBox[{"1", "+", 
           RowBox[{"Exp", "[", 
            RowBox[{
             RowBox[{"-", "k"}], 
             RowBox[{"(", 
              RowBox[{"x", "-", "x0"}], ")"}]}], "]"}]}]]}], ",", 
        RowBox[{"{", 
         RowBox[{"y0", ",", "L", ",", "k", ",", "x0"}], "}"}], ",", "x"}], 
       "]"}]}], ";", "\[IndentingNewLine]", 
     RowBox[{"Show", "[", 
      RowBox[{
       RowBox[{"ListPlot", "[", 
        RowBox[{"data", ",", 
         RowBox[{"Frame", "\[Rule]", "True"}], ",", 
         RowBox[{"PlotStyle", "\[Rule]", "Black"}]}], "]"}], ",", 
       RowBox[{"Plot", "[", 
        RowBox[{
         RowBox[{"lmEM", "[", "x", "]"}], ",", 
         RowBox[{"{", 
          RowBox[{"x", ",", 
           RowBox[{"Min", "[", 
            RowBox[{"data", "[", 
             RowBox[{"[", 
              RowBox[{";;", ",", "1"}], "]"}], "]"}], "]"}], ",", 
           RowBox[{"Max", "[", 
            RowBox[{"data", "[", 
             RowBox[{"[", 
              RowBox[{";;", ",", "1"}], "]"}], "]"}], "]"}]}], "}"}], ",", 
         RowBox[{"PlotStyle", "\[Rule]", "Gray"}]}], "]"}], ",", 
       RowBox[{"PlotRange", "\[Rule]", 
        RowBox[{"{", 
         RowBox[{
          RowBox[{"{", 
           RowBox[{
            RowBox[{"-", "1"}], ",", "1"}], "}"}], ",", "Automatic"}], 
         "}"}]}], ",", 
       RowBox[{"Epilog", "->", 
        RowBox[{"Text", "[", 
         RowBox[{
          RowBox[{"Style", "[", 
           RowBox[{
            RowBox[{"\"\<\!\(\*SuperscriptBox[\(R\), \(2\)]\)= \>\"", "<>", 
             RowBox[{"ToString", "[", 
              RowBox[{"Round", "[", 
               RowBox[{
                RowBox[{"lmEM", "[", "\"\<RSquared\>\"", "]"}], ",", 
                "0.001"}], "]"}], "]"}]}], ",", "14", ",", "Black"}], "]"}], 
          ",", 
          RowBox[{"Scaled", "[", 
           RowBox[{"{", 
            RowBox[{"0.85", ",", "0.75"}], "}"}], "]"}]}], "]"}]}], ",", 
       RowBox[{"ImageSize", "\[Rule]", 
        RowBox[{"{", 
         RowBox[{"Automatic", ",", "300"}], "}"}]}], ",", 
       RowBox[{"FrameTicksStyle", "\[Rule]", 
        RowBox[{"Directive", "[", 
         RowBox[{"Black", ",", "Bold", ",", "14"}], "]"}]}]}], "]"}]}]}], 
   "\[IndentingNewLine]", "]"}]}], "\[IndentingNewLine]", 
 RowBox[{
  RowBox[{"Export", "[", 
   RowBox[{
    RowBox[{
     RowBox[{"NotebookDirectory", "[", "]"}], "<>", 
     "\"\<Plots/gammaDeivEM.pdf\>\""}], ",", "\[Gamma]DeivEMPlot", ",", 
    RowBox[{"ImageResolution", "\[Rule]", "500"}]}], "]"}], ";"}]}], "Input",
 CellChangeTimes->{{3.77878137876478*^9, 3.77878146935914*^9}, {
   3.7787815041286287`*^9, 3.7787815492956257`*^9}, {3.778781787614623*^9, 
   3.778781787922086*^9}, {3.779371447608265*^9, 3.779371482953024*^9}, {
   3.779371520173211*^9, 3.779371542440132*^9}, {3.7793716517036123`*^9, 
   3.779371652416285*^9}, 3.7800567157964983`*^9, {3.780077447675254*^9, 
   3.7800774848413887`*^9}, {3.780078111845739*^9, 3.780078143892922*^9}, {
   3.780078241101285*^9, 3.78007833344359*^9}, {3.780078442736796*^9, 
   3.780078515502615*^9}, {3.780078562501601*^9, 3.78007868217979*^9}, {
   3.780078724311563*^9, 3.780078732257977*^9}, {3.780078764634927*^9, 
   3.780078779153885*^9}, {3.780078845346369*^9, 3.780079056715569*^9}, {
   3.780079132446122*^9, 3.780079136009221*^9}, {3.78007920511038*^9, 
   3.7800793650572433`*^9}, {3.78007939558985*^9, 3.780079401825075*^9}, {
   3.7800809145181713`*^9, 3.7800809386998577`*^9}, {3.780081351420191*^9, 
   3.780081351668255*^9}, {3.780081412133132*^9, 3.780081453237896*^9}, {
   3.780081533553871*^9, 3.780081538004484*^9}, {3.780081594769249*^9, 
   3.780081596328281*^9}, {3.7800818012313538`*^9, 3.78008180515621*^9}, {
   3.780081865124866*^9, 3.780081869412511*^9}, {3.7801479477911577`*^9, 
   3.7801479565453663`*^9}, {3.780147998665153*^9, 3.7801480101180763`*^9}, {
   3.780148059237075*^9, 3.7801480856538*^9}, {3.78014817847917*^9, 
   3.7801482092052803`*^9}, {3.7801482400705357`*^9, 3.780148243743754*^9}, {
   3.780172972970521*^9, 3.78017300347081*^9}}],

Cell[BoxData[
 TemplateBox[{
  "NonlinearModelFit","cvmit",
   "\"Failed to converge to the requested accuracy or precision within \\!\\(\
\\*RowBox[{\\\"100\\\"}]\\) iterations.\"",2,142,67,19317546046340080488,
   "Local"},
  "MessageTemplate"]], "Message", "MSG",
 CellChangeTimes->{3.7807607421408997`*^9, 3.780760789938654*^9}],

Cell[BoxData[
 GraphicsBox[{{{}, {{}, 
     {GrayLevel[0], PointSize[0.009166666666666668], AbsoluteThickness[1.6], 
      PointBox[CompressedData["
1:eJwVV3k8lOsXfy1Zo7FGtuGSXZab7fI+KIWStl8klSuELkYXDZKhW02LKCWU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       
       "]]}, {}}, {}, {}, {{}, {}}}, {{{}, {}, 
     TagBox[
      {GrayLevel[0.5], AbsoluteThickness[1.6], Opacity[1.], 
       LineBox[CompressedData["
1:eJwVxXk01AkcAPBxzJIiQ83sRmEKoaYoZ5mvnNWGH28dKRVFtpetnjy2bXcj
NaNeylHJMuUoKqEoV81Xi3anLBu5BmPGMM3vN1K5N9Hu/vF5H7PIY4FR6jQa
zfc//+/+7pHQd4bEvlfjGz9xWFDtHD5sNkGia9cBusl6Fqw7r6UzPUaismqX
j4cNC1gme4MEChJ1/UmDC5YsGCXoo2OdJK686N6kb8qCa1Uh31ypInH3zP3D
6gwWUD99jms/QWJZL+d4/DgTMnS8rUJGlVjjJfS/UskEWtKyWdXLt8hlXL2U
xWZCwuea0rKnChSsdr7ZcXk53PUIOiGsHMEu3WTJ4cllMCtfl7M7axg/ZJQm
trsuAyJVXMLmy3F8Y+lRh3OG0MxrNEqIGsKgkGqt0FIDmAooEny9XYac4E8X
5psYwDHbo6V0lWLkat9T3/Xpg3ZmTsk5FwlWPnFIqkhfCn+8s9a7btKPmfOZ
cu9oXZgbvJfpvlSMKQsNje4rFsORlHyZZns3Hgh3kaYc1gaVneccu74TH/Ft
2+Ie0KE4M3wgJKEDwz6vSEz4UR16LkYPWnBfY0X8wiK9VQtcJ2PHsMLgVqwx
J8IKnGa49ufSzlt0i5A/O/Uz6TrGDVXn7owoasZbE+kydk0f971cLBCxnuMZ
TT/ncF6zUK58EN3iVotnimnuj5Wk0M4uWHhSVYHataz9GwJnhOWMqEFp6k2M
EdBu8VANNdnHFwoLIqBlcG0QodTCH15rfIgrygdPx9Ku9Fg9jOPZl2m8eggp
AYbErI4hjszX2O+zroM1N3o9+CQTn3RW/FUmeA4GzWqdeNIIr8zfdvtk8AJi
w6KkZyxM0YvhYZzm8hJ6Tjd7nshm49mG8ejJ+lZ4Wp1qGZVgjq3rzS8FJL6G
ujSpT+K+tag4KHuhx++AHMkIr+S4DTa+tXB63NQJ6wqSQooWb8C0iIaBL+Ju
oHIcvN+E2OIqK3ndplViiOU/z+o6tQl/U+xuWbylHzwto/qYRfZYuET2bIev
BHoXcramvHNEp4bEOCdvKZgld3tdynXB5VPWbEGgDGxjTDyTAl2x8+/8o4nx
Q1CWWx4a7uaGYqlpMT1TDpP3wtcbjW/DLpVo7lDeMJyKfRF9o9gDq/IcR52E
I9CD908/K/HC1J1t05JXCojZqO/MLPfBQptjHx3fvIWXBaTVRPsOvFXZwaNP
KMGiJXTR9qBdmOUQ6XR7gQTtBzy22YAf7rFqcyA0KFCUlD8cUPoh23ir/ZwW
BacPiTiCST98qMa0C2BQMNxIzVgv8cfWFpHN/GoKpn2Lybgt/rjooK1J0A4K
cvXCjzTl+OMvl2lf0bMouPP7cMJmDoHeybGaFdkUeIrsJYGbCdSNF6vvyaNg
RGcbEedCYG5Y1ZeKOxTsTbMJq/MmsNY85p+9tRRo9EtZEfsJnKxvG62SUJA0
PtXGSCewvmyrar+cgtTgym0B1wlMzr9L6igpkHzbLcrII5DBO6s48JGCbDW6
qfE9AjmBjtIlmio4eVY27dNI4LRnkaRaWwWWk/WcbBGBzxwZA5G6KhiKjE6m
2gjctVLVW8NUQcKf8l+v9hNoqB/ac9BIBcZ8Q5uxIQLF6s1deqYqyOhumdxO
ElgwZdtZu0YFAXnCgdvvCfxeKeg4ZKWC8YnrCs1pAv8FNhJ9lg==
        "]]},
      Annotation[#, "Charting`Private`Tag$77328#1"]& ]}, {}, {}}},
  AspectRatio->NCache[GoldenRatio^(-1), 0.6180339887498948],
  Axes->{True, True},
  AxesLabel->{None, None},
  AxesOrigin->{0, 0},
  DisplayFunction->Identity,
  Epilog->InsetBox[
    FormBox[
     StyleBox["\"\\!\\(\\*SuperscriptBox[\\(R\\), \\(2\\)]\\)= 0.935\"", 14, 
      GrayLevel[0], StripOnInput -> False], TraditionalForm], 
    Scaled[{0.85, 0.75}]],
  Frame->{{True, True}, {True, True}},
  FrameLabel->{{None, None}, {None, None}},
  FrameTicks->{{Automatic, Automatic}, {Automatic, Automatic}},
  FrameTicksStyle->Directive[
    GrayLevel[0], Bold, 14],
  GridLines->{None, None},
  GridLinesStyle->Directive[
    GrayLevel[0.5, 0.4]],
  ImagePadding->All,
  ImageSize->{Automatic, 300},
  Method->{"CoordinatesToolOptions" -> {"DisplayFunction" -> ({
        (Part[{{Identity, Identity}, {Identity, Identity}}, 1, 2][#]& )[
         Part[#, 1]], 
        (Part[{{Identity, Identity}, {Identity, Identity}}, 2, 2][#]& )[
         Part[#, 2]]}& ), "CopiedValueFunction" -> ({
        (Part[{{Identity, Identity}, {Identity, Identity}}, 1, 2][#]& )[
         Part[#, 1]], 
        (Part[{{Identity, Identity}, {Identity, Identity}}, 2, 2][#]& )[
         Part[#, 2]]}& )}},
  PlotRange->{{-1, 1}, Automatic},
  PlotRangeClipping->True,
  PlotRangePadding->{{
     Scaled[0.02], 
     Scaled[0.02]}, {
     Scaled[0.05], 
     Scaled[0.05]}},
  Ticks->{Automatic, Automatic}]], "Output",
 CellChangeTimes->{{3.7800809347289743`*^9, 3.7800809393786583`*^9}, 
   3.780081027526194*^9, {3.780081062652343*^9, 3.780081134439686*^9}, 
   3.780081189202145*^9, {3.78008135286314*^9, 3.7800813737381*^9}, {
   3.780081426081016*^9, 3.78008145366346*^9}, 3.780081492108081*^9, {
   3.780081538995707*^9, 3.780081551856434*^9}, {3.780081596964653*^9, 
   3.7800816165665083`*^9}, 3.780081690154574*^9, 3.78008180574643*^9, 
   3.78008186996861*^9, {3.78014793631474*^9, 3.780148010641594*^9}, 
   3.780148086254416*^9, 3.780148153578301*^9, 3.7801482122218*^9, 
   3.780148244394251*^9, {3.780172961127367*^9, 3.78017300436982*^9}, 
   3.780318374686846*^9, 3.780760134574334*^9, 3.780760196274548*^9, 
   3.780760238552833*^9, 3.780760270314967*^9, 3.78076037374284*^9, 
   3.7807604904516687`*^9, 3.78076057383883*^9, 3.7807606904163237`*^9, 
   3.780760742273374*^9, 3.780760790079273*^9}]
}, Open  ]]
}, Closed]]
}, Closed]]
}, Open  ]],

Cell[CellGroupData[{

Cell["Individual-based simulations", "Chapter",
 CellChangeTimes->{{3.780690682860402*^9, 3.780690688458034*^9}}],

Cell[CellGroupData[{

Cell["Picking Parameters", "Subchapter",
 CellChangeTimes->{{3.7810226863748827`*^9, 3.781022689021823*^9}}],

Cell[CellGroupData[{

Cell["Randomly choosing parameters", "Subsection",
 CellChangeTimes->{{3.7813593960614758`*^9, 3.781359413795813*^9}, {
  3.7820611053765907`*^9, 3.7820611096775503`*^9}}],

Cell[BoxData[
 RowBox[{
  RowBox[{"randParsConst", "[", "npts_", "]"}], ":=", 
  RowBox[{
   RowBox[{"randParsConst", "[", "npts", "]"}], "=", 
   RowBox[{"Block", "[", 
    RowBox[{
     RowBox[{"{", 
      RowBox[{
      "out", ",", "ct", ",", "a", ",", "x", ",", "y", ",", "d", ",", "g", ",",
        "fHr", ",", " ", "fPr"}], "}"}], ",", 
     RowBox[{
      RowBox[{"out", "=", 
       RowBox[{"{", "}"}]}], ";", "\[IndentingNewLine]", 
      RowBox[{"For", "[", 
       RowBox[{
        RowBox[{"ct", "=", "1"}], ",", 
        RowBox[{"ct", "\[LessEqual]", "npts"}], ",", 
        RowBox[{"ct", "++"}], ",", "\[IndentingNewLine]", 
        RowBox[{
         RowBox[{"fHr", "=", "1"}], ";", "\[IndentingNewLine]", 
         RowBox[{"fPr", "=", "1"}], ";", "\[IndentingNewLine]", 
         RowBox[{"x", "=", 
          RowBox[{"RandomReal", "[", "]"}]}], ";", 
         RowBox[{"y", "=", 
          RowBox[{"RandomReal", "[", 
           RowBox[{"{", 
            RowBox[{"0", ",", "x"}], "}"}], "]"}]}], ";", 
         "\[IndentingNewLine]", 
         RowBox[{"d", "=", 
          RowBox[{"RandomReal", "[", 
           RowBox[{"{", 
            RowBox[{"0.1", ",", "1"}], "}"}], "]"}]}], ";", 
         "\[IndentingNewLine]", 
         RowBox[{"g", "=", 
          RowBox[{"RandomReal", "[", 
           RowBox[{"{", 
            RowBox[{"0.1", ",", "1"}], "}"}], "]"}]}], ";", 
         RowBox[{"a", "=", 
          RowBox[{"RandomReal", "[", 
           RowBox[{"{", 
            RowBox[{"0", ",", "1"}], "}"}], "]"}]}], ";", 
         "\[IndentingNewLine]", 
         RowBox[{"AppendTo", "[", 
          RowBox[{"out", ",", 
           RowBox[{"{", 
            RowBox[{
             RowBox[{"fH", "\[Rule]", "fHr"}], ",", 
             RowBox[{"fP", "\[Rule]", "fPr"}], ",", 
             RowBox[{"X", "\[Rule]", "x"}], ",", 
             RowBox[{"Y", "\[Rule]", "y"}], ",", 
             RowBox[{"\[Alpha]", "\[Rule]", "a"}], ",", 
             RowBox[{"\[Delta]", "\[Rule]", "d"}], ",", 
             RowBox[{"\[Gamma]", "\[Rule]", "g"}]}], "}"}]}], "]"}], ";"}]}], 
       "\[IndentingNewLine]", "]"}], ";", "\[IndentingNewLine]", "out"}]}], 
    "\[IndentingNewLine]", "]"}]}]}]], "Input",
 CellChangeTimes->{{3.776942209945402*^9, 3.776942408449008*^9}, {
   3.776942447974637*^9, 3.776942561692256*^9}, {3.776942608595686*^9, 
   3.7769426249820337`*^9}, {3.777038379375106*^9, 3.777038405830714*^9}, {
   3.77798478429056*^9, 3.777984813290565*^9}, {3.777986215956966*^9, 
   3.777986239437801*^9}, {3.777987802827467*^9, 3.777987805533832*^9}, {
   3.77798834637801*^9, 3.7779883488403873`*^9}, {3.7781535130470037`*^9, 
   3.7781535160498123`*^9}, {3.778350499610462*^9, 3.778350506531397*^9}, 
   3.7786937469529037`*^9, {3.78023073229935*^9, 3.780230746820321*^9}, {
   3.781022791736834*^9, 3.781022903051372*^9}, {3.782061148415759*^9, 
   3.782061186809121*^9}, {3.782063148150454*^9, 3.7820632003912773`*^9}}],

Cell[BoxData[
 RowBox[{
  RowBox[{"pars1", "=", 
   RowBox[{"randParsConst", "[", "100", "]"}]}], ";"}]], "Input",
 CellChangeTimes->{{3.777986252557075*^9, 3.777986262579265*^9}, 
   3.777987917642523*^9, {3.777988174071068*^9, 3.7779881798372707`*^9}, {
   3.77798835391173*^9, 3.777988354535955*^9}, {3.778153966453146*^9, 
   3.7781539667213507`*^9}, {3.778350511675865*^9, 3.778350523420535*^9}, {
   3.780230776845759*^9, 3.780230777203978*^9}, 3.78102290791455*^9, {
   3.782063178925376*^9, 3.782063185980754*^9}}]
}, Closed]],

Cell[CellGroupData[{

Cell["Fitting the epidemiological model", "Subsection",
 CellChangeTimes->{{3.7813593960614758`*^9, 3.781359413795813*^9}, {
   3.7820611053765907`*^9, 3.7820611096775503`*^9}, {3.7820611978405046`*^9, 
   3.782061202758986*^9}, 3.782063141074038*^9}],

Cell[BoxData[{
 RowBox[{"Clear", "[", "randPars2Const", "]"}], "\[IndentingNewLine]", 
 RowBox[{
  RowBox[{"randPars2Const", "[", "epiPars_", "]"}], ":=", 
  RowBox[{
   RowBox[{"randPars2Const", "[", "epiPars", "]"}], "=", 
   RowBox[{"Block", "[", 
    RowBox[{
     RowBox[{"{", 
      RowBox[{
      "out", ",", "ct", ",", "a", ",", "x", ",", "y", ",", "d", ",", "g", ",",
        "fHr", ",", " ", "fPr"}], "}"}], ",", 
     RowBox[{
      RowBox[{"out", "=", 
       RowBox[{"{", "}"}]}], ";", "\[IndentingNewLine]", 
      RowBox[{"For", "[", 
       RowBox[{
        RowBox[{"ct", "=", "1"}], ",", 
        RowBox[{"ct", "\[LessEqual]", 
         RowBox[{"Length", "[", "epiPars", "]"}]}], ",", 
        RowBox[{"ct", "++"}], ",", "\[IndentingNewLine]", 
        RowBox[{
         RowBox[{"fHr", "=", 
          RowBox[{
           FractionBox[
            RowBox[{
             RowBox[{"b", " ", "X"}], "+", 
             RowBox[{"b", " ", "Y"}], "-", 
             RowBox[{"X", " ", "\[Alpha]"}], "-", 
             RowBox[{"Y", " ", "\[Alpha]"}], "-", 
             RowBox[{"X", " ", "\[Delta]"}], "-", 
             RowBox[{"Y", " ", "\[Delta]"}], "+", 
             SqrtBox[
              RowBox[{
               RowBox[{"(", 
                RowBox[{"X", "+", "Y"}], ")"}], " ", 
               RowBox[{"(", 
                RowBox[{
                 RowBox[{
                  SuperscriptBox["b", "2"], " ", 
                  RowBox[{"(", 
                   RowBox[{"X", "+", "Y"}], ")"}]}], "+", 
                 RowBox[{
                  RowBox[{"(", 
                   RowBox[{"X", "+", "Y"}], ")"}], " ", 
                  SuperscriptBox[
                   RowBox[{"(", 
                    RowBox[{"\[Alpha]", "+", "\[Delta]"}], ")"}], "2"]}], "-", 
                 RowBox[{"2", " ", "b", " ", 
                  RowBox[{"(", 
                   RowBox[{
                    RowBox[{"X", " ", 
                    RowBox[{"(", 
                    RowBox[{"\[Alpha]", "+", "\[Delta]"}], ")"}]}], "+", 
                    RowBox[{"Y", " ", 
                    RowBox[{"(", 
                    RowBox[{"\[Alpha]", "+", "\[Delta]"}], ")"}]}], "-", 
                    RowBox[{"4", " ", "\[Alpha]", " ", 
                    RowBox[{"(", 
                    RowBox[{"\[Alpha]", "+", "\[Gamma]", "+", "\[Delta]"}], 
                    ")"}]}]}], ")"}]}]}], ")"}]}]]}], 
            RowBox[{"2", " ", "b", " ", 
             RowBox[{"(", 
              RowBox[{"X", "+", "Y"}], ")"}]}]], "/.", 
           RowBox[{"epiPars", "[", 
            RowBox[{"[", "ct", "]"}], "]"}]}]}], ";", "\[IndentingNewLine]", 
         RowBox[{"fPr", "=", 
          RowBox[{
           RowBox[{"-", 
            RowBox[{
             FractionBox["1", 
              RowBox[{"2", " ", "b", " ", 
               RowBox[{"(", 
                RowBox[{"X", "+", "Y"}], ")"}]}]], 
             RowBox[{"(", 
              RowBox[{
               RowBox[{
                RowBox[{"-", "b"}], " ", "X"}], "-", 
               RowBox[{"b", " ", "Y"}], "+", 
               RowBox[{"4", " ", "b", " ", "\[Alpha]"}], "+", 
               RowBox[{"X", " ", "\[Alpha]"}], "+", 
               RowBox[{"Y", " ", "\[Alpha]"}], "+", 
               RowBox[{"4", " ", "b", " ", "\[Gamma]"}], "+", 
               RowBox[{"4", " ", "b", " ", "\[Delta]"}], "+", 
               RowBox[{"X", " ", "\[Delta]"}], "+", 
               RowBox[{"Y", " ", "\[Delta]"}], "-", 
               SqrtBox[
                RowBox[{
                 RowBox[{"(", 
                  RowBox[{"X", "+", "Y"}], ")"}], " ", 
                 RowBox[{"(", 
                  RowBox[{
                   RowBox[{
                    SuperscriptBox["b", "2"], " ", 
                    RowBox[{"(", 
                    RowBox[{"X", "+", "Y"}], ")"}]}], "+", 
                   RowBox[{
                    RowBox[{"(", 
                    RowBox[{"X", "+", "Y"}], ")"}], " ", 
                    SuperscriptBox[
                    RowBox[{"(", 
                    RowBox[{"\[Alpha]", "+", "\[Delta]"}], ")"}], "2"]}], "-", 
                   RowBox[{"2", " ", "b", " ", 
                    RowBox[{"(", 
                    RowBox[{
                    RowBox[{"X", " ", 
                    RowBox[{"(", 
                    RowBox[{"\[Alpha]", "+", "\[Delta]"}], ")"}]}], "+", 
                    RowBox[{"Y", " ", 
                    RowBox[{"(", 
                    RowBox[{"\[Alpha]", "+", "\[Delta]"}], ")"}]}], "-", 
                    RowBox[{"4", " ", "\[Alpha]", " ", 
                    RowBox[{"(", 
                    RowBox[{"\[Alpha]", "+", "\[Gamma]", "+", "\[Delta]"}], 
                    ")"}]}]}], ")"}]}]}], ")"}]}]]}], ")"}]}]}], "/.", 
           RowBox[{"epiPars", "[", 
            RowBox[{"[", "ct", "]"}], "]"}]}]}], ";", "\[IndentingNewLine]", 
         RowBox[{"x", "=", 
          RowBox[{"(", 
           RowBox[{"X", "/.", 
            RowBox[{"epiPars", "[", 
             RowBox[{"[", "ct", "]"}], "]"}]}], ")"}]}], ";", 
         RowBox[{"y", "=", 
          RowBox[{"(", 
           RowBox[{"Y", "/.", 
            RowBox[{"epiPars", "[", 
             RowBox[{"[", "ct", "]"}], "]"}]}], ")"}]}], ";", 
         "\[IndentingNewLine]", 
         RowBox[{"d", "=", 
          RowBox[{"(", 
           RowBox[{"\[Delta]", "/.", 
            RowBox[{"epiPars", "[", 
             RowBox[{"[", "ct", "]"}], "]"}]}], ")"}]}], ";", 
         "\[IndentingNewLine]", 
         RowBox[{"g", "=", 
          RowBox[{
           RowBox[{"(", 
            RowBox[{"\[Delta]", "/.", 
             RowBox[{"epiPars", "[", 
              RowBox[{"[", "ct", "]"}], "]"}]}], ")"}], 
           FractionBox["fHr", "fPr"]}]}], ";", "\[IndentingNewLine]", 
         RowBox[{"a", "=", 
          RowBox[{"(", 
           RowBox[{
            FractionBox["\[Alpha]", 
             RowBox[{"\[Alpha]", "+", "\[Delta]"}]], "/.", 
            RowBox[{"epiPars", "[", 
             RowBox[{"[", "ct", "]"}], "]"}]}], ")"}]}], ";", 
         "\[IndentingNewLine]", 
         RowBox[{"AppendTo", "[", 
          RowBox[{"out", ",", 
           RowBox[{"{", 
            RowBox[{
             RowBox[{"fH", "\[Rule]", "fHr"}], ",", 
             RowBox[{"fP", "\[Rule]", "fPr"}], ",", 
             RowBox[{"X", "\[Rule]", "x"}], ",", 
             RowBox[{"Y", "\[Rule]", "y"}], ",", 
             RowBox[{"\[Alpha]", "\[Rule]", "a"}], ",", 
             RowBox[{"\[Delta]", "\[Rule]", "d"}], ",", 
             RowBox[{"\[Gamma]", "\[Rule]", "g"}]}], "}"}]}], "]"}], ";"}]}], 
       "\[IndentingNewLine]", "]"}], ";", "\[IndentingNewLine]", "out"}]}], 
    "\[IndentingNewLine]", "]"}]}]}]}], "Input",
 CellChangeTimes->{{3.776942209945402*^9, 3.776942408449008*^9}, {
   3.776942447974637*^9, 3.776942561692256*^9}, {3.776942608595686*^9, 
   3.7769426249820337`*^9}, {3.777038379375106*^9, 3.777038405830714*^9}, {
   3.77798478429056*^9, 3.777984813290565*^9}, {3.777986215956966*^9, 
   3.777986239437801*^9}, {3.777987802827467*^9, 3.777987805533832*^9}, {
   3.77798834637801*^9, 3.7779883488403873`*^9}, {3.7781535130470037`*^9, 
   3.7781535160498123`*^9}, {3.778350499610462*^9, 3.778350506531397*^9}, 
   3.7786937469529037`*^9, {3.78023073229935*^9, 3.780230746820321*^9}, {
   3.781022791736834*^9, 3.781022903051372*^9}, {3.782061148415759*^9, 
   3.782061212295764*^9}, {3.782062931507574*^9, 3.782063042324421*^9}, {
   3.7820632774079657`*^9, 3.7820633259144773`*^9}}]
}, Open  ]],

Cell[CellGroupData[{

Cell["Making Input File", "Section",
 CellChangeTimes->{{3.776942709647462*^9, 3.7769427123366623`*^9}}],

Cell[BoxData[
 RowBox[{
  RowBox[{"epiPars", "=", 
   RowBox[{"randPars2Epi", "[", "100", "]"}]}], ";"}]], "Input",
 CellChangeTimes->{{3.782061560418659*^9, 3.782061566796172*^9}, 
   3.7820628337170763`*^9}],

Cell[BoxData[
 RowBox[{
  RowBox[{"\[Kappa]Sol", "[", 
   RowBox[{"K_", ",", "pars_"}], "]"}], ":=", 
  RowBox[{"\[Kappa]", "/.", 
   RowBox[{"Flatten", "[", 
    RowBox[{"Solve", "[", 
     RowBox[{
      RowBox[{
       RowBox[{"(", 
        RowBox[{
         RowBox[{"fH", " ", "\[Kappa]"}], "/.", "pars"}], ")"}], "\[Equal]", 
       "K"}], ",", "\[Kappa]"}], "]"}], "]"}]}]}]], "Input",
 CellChangeTimes->{{3.782059556272736*^9, 3.782059633786846*^9}, {
  3.782063257136837*^9, 3.782063259182342*^9}}],

Cell[BoxData[{
 RowBox[{
  RowBox[{"nRep", "=", "7"}], ";"}], "\[IndentingNewLine]", 
 RowBox[{
  RowBox[{"nDemes", "=", "1000"}], ";"}], "\[IndentingNewLine]", 
 RowBox[{
  RowBox[{"gmax", "=", "500"}], ";"}]}], "Input",
 CellChangeTimes->{{3.780688609605508*^9, 3.780688642041655*^9}, 
   3.780850986378305*^9, {3.782073907035666*^9, 3.782073931107863*^9}}],

Cell[BoxData[
 RowBox[{
  RowBox[{"constFile", "[", "pars_", "]"}], ":=", 
  RowBox[{"Block", "[", 
   RowBox[{
    RowBox[{"{", 
     RowBox[{"out", ",", "rep"}], "}"}], ",", "\[IndentingNewLine]", 
    RowBox[{
     RowBox[{"out", "=", 
      RowBox[{
      "\"\<Input file for Ecological simulations\n\nnumber of reps (nRep): \>\
\"", "<>", " ", 
       RowBox[{"ToString", "[", "nRep", "]"}], "<>", 
       "\"\<\nnumber of demes (nDemes): \>\"", "<>", " ", 
       RowBox[{"ToString", "[", "nDemes", "]"}], "<>", 
       "\"\<\nmaximum number of generations (gmax): \>\"", "<>", " ", 
       RowBox[{"ToString", "[", "gmax", "]"}], "<>", 
       "\"\<\nrelative host size (fH): \>\"", "<>", " ", 
       RowBox[{"ToString", "[", 
        RowBox[{"fH", "/.", "pars"}], "]"}], "<>", 
       "\"\<\nrelative path size (fP): \>\"", "<>", " ", 
       RowBox[{"ToString", "[", 
        RowBox[{"fP", "/.", "pars"}], "]"}], "<>", 
       "\"\<\nmatching infection rate (X): \>\"", "<>", " ", 
       RowBox[{"ToString", "[", 
        RowBox[{"X", "/.", "pars"}], "]"}], "<>", 
       "\"\<\nmismatching infection rate (Y): \>\"", "<>", " ", 
       RowBox[{"ToString", "[", 
        RowBox[{"Y", "/.", "pars"}], "]"}], "<>", 
       "\"\<\nhost natural death rate (delta): \>\"", "<>", " ", 
       RowBox[{"ToString", "[", 
        RowBox[{"\[Delta]", "/.", "pars"}], "]"}], "<>", 
       "\"\<\ndeath probability (alpha): \>\"", "<>", " ", 
       RowBox[{"ToString", "[", 
        RowBox[{"\[Alpha]", "/.", "pars"}], "]"}], "<>", 
       "\"\<\npathogen death rate (gamma): \>\"", "<>", 
       RowBox[{"ToString", "[", 
        RowBox[{"\[Gamma]", "/.", "pars"}], "]"}], "<>", 
       "\"\<\ncarrying capacity (kappa): \>\""}]}], ";", 
     "\[IndentingNewLine]", 
     RowBox[{"For", "[", 
      RowBox[{
       RowBox[{"rep", "=", "0"}], ",", 
       RowBox[{"rep", "<", "nRep"}], ",", 
       RowBox[{"rep", "++"}], ",", 
       RowBox[{"out", "=", 
        RowBox[{"out", "<>", 
         RowBox[{"ToString", "[", 
          RowBox[{"\[Kappa]Sol", "[", 
           RowBox[{
            SuperscriptBox["10", 
             RowBox[{"2", "+", 
              RowBox[{"0.25", "*", "rep"}]}]], ",", "pars"}], "]"}], "]"}], 
         "<>", "\"\< \>\""}]}]}], "]"}], ";", "\[IndentingNewLine]", 
     "out"}]}], "\[IndentingNewLine]", "]"}]}]], "Input",
 CellChangeTimes->{{3.7806881536236773`*^9, 3.780688171594884*^9}, {
   3.780688227691975*^9, 3.7806882360996313`*^9}, {3.7806884835065317`*^9, 
   3.7806886045540257`*^9}, {3.780688652902897*^9, 3.780688655818302*^9}, {
   3.7806886922549953`*^9, 3.780688785962373*^9}, {3.780747866829445*^9, 
   3.780747868503665*^9}, {3.780747923680046*^9, 3.780747927477887*^9}, {
   3.7810230340783663`*^9, 3.781023039874528*^9}, {3.782073911601707*^9, 
   3.78207391794563*^9}, {3.782074090482808*^9, 3.782074192503838*^9}, 
   3.78207596365588*^9, 3.7820760053772783`*^9}],

Cell[BoxData[
 RowBox[{"Do", "[", 
  RowBox[{
   RowBox[{"Export", "[", 
    RowBox[{
     RowBox[{
      RowBox[{"NotebookDirectory", "[", "]"}], "<>", 
      "\"\</sims_11_1/inputConst_\>\"", "<>", 
      RowBox[{"ToString", "[", "i", "]"}], "<>", "\"\<.txt\>\""}], ",", 
     RowBox[{"constFile", "[", 
      RowBox[{
       RowBox[{"randPars2Const", "[", "epiPars", "]"}], "[", 
       RowBox[{"[", "i", "]"}], "]"}], "]"}]}], "]"}], ",", 
   RowBox[{"{", 
    RowBox[{"i", ",", "1", ",", 
     RowBox[{"Length", "[", "epiPars", "]"}]}], "}"}]}], "]"}]], "Input",
 CellChangeTimes->{{3.780689022799534*^9, 3.780689097774529*^9}, {
   3.780689174026739*^9, 3.780689188166276*^9}, 3.780747878986595*^9, {
   3.780748043451777*^9, 3.780748044049631*^9}, {3.781023048362199*^9, 
   3.781023052219791*^9}, {3.782073935949802*^9, 3.7820739632742443`*^9}}]
}, Closed]]
}, Closed]],

Cell[CellGroupData[{

Cell["Importing Data", "Subchapter",
 CellChangeTimes->{{3.772469689411874*^9, 3.772469692671174*^9}}],

Cell[CellGroupData[{

Cell["Parameters", "Section",
 CellChangeTimes->{{3.782488241549584*^9, 3.782488242695767*^9}}],

Cell["\<\
Importing parameters used in the individual model analysis.  Fixed values of \
fH=fP.  \
\>", "Text",
 CellChangeTimes->{{3.784663311620924*^9, 3.784663331344496*^9}}],

Cell[BoxData[
 RowBox[{
  RowBox[{"(*", 
   RowBox[{
    RowBox[{"Random", " ", "Parameters", " ", "fH"}], "=", "fP"}], "*)"}], 
  "\[IndentingNewLine]", 
  RowBox[{
   RowBox[{
    RowBox[{"fileC", "=", 
     RowBox[{
      RowBox[{"NotebookDirectory", "[", "]"}], "<>", 
      "\"\<sims_11_1/const_11_20/runConst_\>\""}]}], ";"}], 
   "\[IndentingNewLine]", 
   RowBox[{
    RowBox[{"fileC2", "=", 
     RowBox[{
      RowBox[{"NotebookDirectory", "[", "]"}], "<>", 
      "\"\<sims_11_1/const_11_20/\>\""}]}], ";"}], "\[IndentingNewLine]", 
   RowBox[{
    RowBox[{"nRuns", "=", "100"}], ";"}]}]}]], "Input",
 CellChangeTimes->{{3.780690698101753*^9, 3.780690749318288*^9}, 
   3.780760815845839*^9, {3.781260632704296*^9, 3.781260639504524*^9}, {
   3.782089873658091*^9, 3.7820898799014072`*^9}, {3.7821325974500723`*^9, 
   3.782132602085814*^9}, 3.7821395983940697`*^9, {3.7824881375693808`*^9, 
   3.782488188218417*^9}, {3.7830942228603573`*^9, 3.7830942244562483`*^9}, 
   3.7831057790500603`*^9, 3.783185089536903*^9, 3.783255359487784*^9, 
   3.783256184664896*^9, 3.7832564172583*^9, {3.783284263359881*^9, 
   3.7832842808062687`*^9}, 3.7832888103636837`*^9, 3.7832901615709667`*^9, 
   3.783295676371456*^9, 3.783334657870446*^9, 3.78333665329241*^9, 
   3.7838690693656197`*^9}],

Cell["Importing parameters used in the cross-model comparison. ", "Text",
 CellChangeTimes->{{3.784663311620924*^9, 3.784663349116027*^9}}],

Cell[BoxData[
 RowBox[{"(*", 
  RowBox[{"(*", 
   RowBox[{"Model", " ", "Comparison"}], "*)"}], "\[IndentingNewLine]", 
  RowBox[{
   RowBox[{"fileC", "=", 
    RowBox[{
     RowBox[{"NotebookDirectory", "[", "]"}], "<>", 
     "\"\<sims_11_1/const_11_20_2/runConst_\>\""}]}], ";", 
   "\[IndentingNewLine]", 
   RowBox[{"fileC2", "=", 
    RowBox[{
     RowBox[{"NotebookDirectory", "[", "]"}], "<>", 
     "\"\<sims_11_1/const_11_20_2/\>\""}]}], ";", "\[IndentingNewLine]", 
   RowBox[{"nRuns", "=", "100"}], ";"}], "*)"}]], "Input",
 CellChangeTimes->{{3.780690698101753*^9, 3.780690749318288*^9}, 
   3.780760815845839*^9, {3.781260632704296*^9, 3.781260639504524*^9}, {
   3.782089873658091*^9, 3.7820898799014072`*^9}, {3.7821325974500723`*^9, 
   3.782132602085814*^9}, 3.7821395983940697`*^9, {3.7824881375693808`*^9, 
   3.782488170261373*^9}, {3.783105781701603*^9, 3.783105784184329*^9}, 
   3.7831850861061993`*^9, {3.783284235237979*^9, 3.783284269669215*^9}, 
   3.783288813682329*^9, 3.783290159426893*^9, 3.783295680666046*^9, 
   3.783334655775022*^9, 3.783336651035*^9, 3.7838690713094587`*^9}],

Cell[CellGroupData[{

Cell["Input New", "Subsection",
 CellChangeTimes->{{3.7752239460151*^9, 3.775223950958466*^9}}],

Cell[BoxData[{
 RowBox[{"Clear", "[", "pars", "]"}], "\[IndentingNewLine]", 
 RowBox[{
  RowBox[{"pars", "[", 
   RowBox[{"file_", ",", "run_"}], "]"}], ":=", 
  RowBox[{
   RowBox[{"pars", "[", 
    RowBox[{"file", ",", "run"}], "]"}], "=", 
   RowBox[{"Import", "[", 
    RowBox[{"file", "<>", 
     RowBox[{"ToString", "[", "run", "]"}], "<>", "\"\</out.csv\>\""}], 
    "]"}]}]}]}], "Input",
 CellChangeTimes->{{3.7668620137009*^9, 3.7668620278444633`*^9}, {
  3.766862094615581*^9, 3.766862101637539*^9}, {3.78069073752249*^9, 
  3.7806907436724854`*^9}, {3.783295764021196*^9, 3.783295765913261*^9}}],

Cell[BoxData[{
 RowBox[{"Clear", "[", 
  RowBox[{
  "nDemes", ",", "nRep", ",", "fH", ",", "fP", ",", "\[Delta]", ",", "X", ",",
    "Y", ",", "\[Alpha]", ",", "\[Gamma]", ",", "\[Kappa]"}], 
  "]"}], "\[IndentingNewLine]", 
 RowBox[{
  RowBox[{"nRep", "[", 
   RowBox[{"file_", ",", "run_"}], "]"}], ":=", 
  RowBox[{
   RowBox[{"pars", "[", 
    RowBox[{"file", ",", "run"}], "]"}], "[", 
   RowBox[{"[", 
    RowBox[{"2", ",", "2"}], "]"}], "]"}]}], "\[IndentingNewLine]", 
 RowBox[{
  RowBox[{"nDemes", "[", 
   RowBox[{"file_", ",", "run_"}], "]"}], ":=", 
  RowBox[{
   RowBox[{"pars", "[", 
    RowBox[{"file", ",", "run"}], "]"}], "[", 
   RowBox[{"[", 
    RowBox[{"3", ",", "2"}], "]"}], "]"}]}], "\[IndentingNewLine]", 
 RowBox[{
  RowBox[{"gmax", "[", 
   RowBox[{"file_", ",", "run_"}], "]"}], ":=", 
  RowBox[{
   RowBox[{"pars", "[", 
    RowBox[{"file", ",", "run"}], "]"}], "[", 
   RowBox[{"[", 
    RowBox[{"4", ",", "2"}], "]"}], "]"}]}], "\[IndentingNewLine]", 
 RowBox[{
  RowBox[{"fH", "[", 
   RowBox[{"file_", ",", "run_"}], "]"}], ":=", 
  RowBox[{
   RowBox[{"pars", "[", 
    RowBox[{"file", ",", "run"}], "]"}], "[", 
   RowBox[{"[", 
    RowBox[{"5", ",", "2"}], "]"}], "]"}]}], "\[IndentingNewLine]", 
 RowBox[{
  RowBox[{"fP", "[", 
   RowBox[{"file_", ",", "run_"}], "]"}], ":=", 
  RowBox[{
   RowBox[{"pars", "[", 
    RowBox[{"file", ",", "run"}], "]"}], "[", 
   RowBox[{"[", 
    RowBox[{"6", ",", "2"}], "]"}], "]"}]}], "\[IndentingNewLine]", 
 RowBox[{
  RowBox[{"X", "[", 
   RowBox[{"file_", ",", "run_"}], "]"}], ":=", 
  RowBox[{
   RowBox[{"pars", "[", 
    RowBox[{"file", ",", "run"}], "]"}], "[", 
   RowBox[{"[", 
    RowBox[{"7", ",", "2"}], "]"}], "]"}]}], "\[IndentingNewLine]", 
 RowBox[{
  RowBox[{"Y", "[", 
   RowBox[{"file_", ",", "run_"}], "]"}], ":=", 
  RowBox[{
   RowBox[{"pars", "[", 
    RowBox[{"file", ",", "run"}], "]"}], "[", 
   RowBox[{"[", 
    RowBox[{"8", ",", "2"}], "]"}], "]"}]}], "\[IndentingNewLine]", 
 RowBox[{
  RowBox[{"\[Delta]", "[", 
   RowBox[{"file_", ",", "run_"}], "]"}], ":=", 
  RowBox[{
   RowBox[{"pars", "[", 
    RowBox[{"file", ",", "run"}], "]"}], "[", 
   RowBox[{"[", 
    RowBox[{"9", ",", "2"}], "]"}], "]"}]}], "\[IndentingNewLine]", 
 RowBox[{
  RowBox[{"\[Alpha]", "[", 
   RowBox[{"file_", ",", "run_"}], "]"}], ":=", 
  RowBox[{
   RowBox[{"pars", "[", 
    RowBox[{"file", ",", "run"}], "]"}], "[", 
   RowBox[{"[", 
    RowBox[{"10", ",", "2"}], "]"}], "]"}]}], "\[IndentingNewLine]", 
 RowBox[{
  RowBox[{"\[Gamma]", "[", 
   RowBox[{"file_", ",", "run_"}], "]"}], ":=", 
  RowBox[{
   RowBox[{"pars", "[", 
    RowBox[{"file", ",", "run"}], "]"}], "[", 
   RowBox[{"[", 
    RowBox[{"11", ",", "2"}], "]"}], "]"}]}], "\[IndentingNewLine]", 
 RowBox[{
  RowBox[{
   RowBox[{"\[Kappa]", "[", 
    RowBox[{"file_", ",", "run_", ",", "rep_"}], "]"}], ":=", 
   RowBox[{
    RowBox[{"pars", "[", 
     RowBox[{"file", ",", "run"}], "]"}], "[", 
    RowBox[{"[", 
     RowBox[{"12", ",", 
      RowBox[{"1", "+", "rep"}]}], "]"}], "]"}]}], ";"}]}], "Input",
 CellChangeTimes->{{3.766862073511129*^9, 3.7668621702092323`*^9}, {
   3.766862235354952*^9, 3.76686224107726*^9}, {3.766862522221635*^9, 
   3.766862534621726*^9}, {3.766862584822928*^9, 3.766862605398321*^9}, {
   3.7668658073121777`*^9, 3.766865822996974*^9}, {3.7670275248600597`*^9, 
   3.767027528547085*^9}, {3.7670275622943897`*^9, 3.767027588445601*^9}, {
   3.76702762376684*^9, 3.767027630657281*^9}, {3.7697792426217947`*^9, 
   3.769779252128524*^9}, {3.769970321107288*^9, 3.769970322704804*^9}, {
   3.7699706740286837`*^9, 3.769970675198835*^9}, {3.7701304740135736`*^9, 
   3.770130477260557*^9}, {3.770551087673592*^9, 3.770551097798492*^9}, {
   3.771857825626463*^9, 3.77185784400329*^9}, {3.771940614764139*^9, 
   3.771940627036459*^9}, {3.773763187606942*^9, 3.773763269061668*^9}, {
   3.7761106106365337`*^9, 3.776110641222117*^9}, {3.776165245847221*^9, 
   3.776165255229398*^9}, {3.780690779218758*^9, 3.780690914303424*^9}, {
   3.780690954553385*^9, 3.7806909756555758`*^9}, 3.780761008368093*^9, {
   3.781260697011754*^9, 3.781260701294899*^9}, {3.782089908716049*^9, 
   3.782089915439749*^9}, {3.782132624570043*^9, 3.7821326867091417`*^9}}],

Cell["\<\
Simulation parameters.  File, assigned above, determines whether which set of \
simulations to consider.  Run (between 1 and 100) determines the parameters, \
and rep (between 1 and 7) determines the population size.\
\>", "Text",
 CellChangeTimes->{{3.784663363294436*^9, 3.784663393496957*^9}, {
  3.784663539792676*^9, 3.7846635893439198`*^9}}],

Cell[BoxData[
 RowBox[{
  RowBox[{
   RowBox[{"simPars", "[", 
    RowBox[{"file_", ",", "run_", ",", "rep_"}], "]"}], ":=", 
   RowBox[{"{", 
    RowBox[{
     RowBox[{"fH", "\[Rule]", 
      RowBox[{"fH", "[", 
       RowBox[{"file", ",", "run"}], "]"}]}], ",", 
     RowBox[{"fP", "\[Rule]", 
      RowBox[{"fP", "[", 
       RowBox[{"file", ",", "run"}], "]"}]}], ",", 
     RowBox[{"X", "\[Rule]", 
      RowBox[{"X", "[", 
       RowBox[{"file", ",", "run"}], "]"}]}], ",", 
     RowBox[{"Y", "\[Rule]", 
      RowBox[{"Y", "[", 
       RowBox[{"file", ",", "run"}], "]"}]}], ",", 
     RowBox[{"\[Alpha]", "\[Rule]", 
      RowBox[{"\[Alpha]", "[", 
       RowBox[{"file", ",", "run"}], "]"}]}], ",", 
     RowBox[{"\[Delta]", "\[Rule]", 
      RowBox[{"\[Delta]", "[", 
       RowBox[{"file", ",", "run"}], "]"}]}], ",", 
     RowBox[{"\[Gamma]", "\[Rule]", 
      RowBox[{"\[Gamma]", "[", 
       RowBox[{"file", ",", "run"}], "]"}]}], ",", 
     RowBox[{"\[Kappa]", "\[Rule]", 
      RowBox[{"\[Kappa]", "[", 
       RowBox[{"file", ",", "run", ",", "rep"}], "]"}]}]}], "}"}]}], 
  ";"}]], "Input",
 CellChangeTimes->{{3.76686217507082*^9, 3.766862227064701*^9}, {
   3.76702764269613*^9, 3.767027655868925*^9}, {3.767555658866631*^9, 
   3.767555662090664*^9}, {3.769970325970708*^9, 3.769970330395402*^9}, {
   3.7701304897334833`*^9, 3.770130493315817*^9}, {3.77194061850872*^9, 
   3.771940622807489*^9}, {3.771940682882066*^9, 3.771940698103002*^9}, {
   3.773763715167647*^9, 3.7737637299051743`*^9}, {3.776110621672839*^9, 
   3.776110647479164*^9}, {3.776165258869897*^9, 3.7761652602290897`*^9}, {
   3.776167120384941*^9, 3.7761671225597878`*^9}, {3.7806909172872953`*^9, 
   3.78069095300278*^9}, {3.7806910233918867`*^9, 3.780691025086982*^9}, 
   3.781260712276896*^9, 3.784662251235887*^9}],

Cell["\<\
\[OpenCurlyDoubleQuote]state\[CloseCurlyDoubleQuote] is a 4x1000x500 matrix.  \
The first dimension specifies the variable (nH[1],nH[2],nP[1], nP[2]).  The \
second dimension specifies the replicate deme (sample path).  The last \
dimension specifies the time, although we only use the first 250 of the 500 \
time steps to compare to the other models.  
\[OpenCurlyDoubleQuote]stateN\[CloseCurlyDoubleQuote] is the analogous matrix \
under drift alone.
\[OpenCurlyDoubleQuote]time\[CloseCurlyDoubleQuote] gives the absolute time \
corresponding to each generation for each simulation.  Is not used explicitly \
below.\
\>", "Text",
 CellChangeTimes->{{3.784663363294436*^9, 3.78466336591243*^9}, {
  3.78466362568102*^9, 3.784663723991852*^9}, {3.7846637543498983`*^9, 
  3.784663761965972*^9}, {3.784663895966305*^9, 3.78466402228896*^9}, {
  3.784664302269374*^9, 3.784664326525751*^9}, {3.784664369717746*^9, 
  3.784664406606348*^9}}],

Cell[BoxData[{
 RowBox[{"Clear", "[", 
  RowBox[{"time", ",", "state", ",", "stateN"}], "]"}], "\[IndentingNewLine]", 
 RowBox[{
  RowBox[{"time", "[", 
   RowBox[{"file_", ",", "run_", ",", "rep_"}], "]"}], ":=", 
  RowBox[{
   RowBox[{"time", "[", 
    RowBox[{"file", ",", "run", ",", "rep"}], "]"}], "=", 
   RowBox[{
    RowBox[{"Import", "[", 
     RowBox[{"file", "<>", 
      RowBox[{"ToString", "[", "run", "]"}], "<>", "\"\</rep_\>\"", "<>", 
      RowBox[{"ToString", "[", "rep", "]"}], "<>", "\"\</time.csv\>\""}], 
     "]"}], "[", 
    RowBox[{"[", 
     RowBox[{";;", ",", 
      RowBox[{";;", 
       RowBox[{"-", "2"}]}]}], "]"}], "]"}]}]}], "\[IndentingNewLine]", 
 RowBox[{
  RowBox[{"state", "[", 
   RowBox[{"file_", ",", "run_", ",", "rep_"}], "]"}], ":=", 
  RowBox[{
   RowBox[{"state", "[", 
    RowBox[{"file", ",", "run", ",", "rep"}], "]"}], "=", 
   RowBox[{
    RowBox[{"Table", "[", 
     RowBox[{
      RowBox[{
       RowBox[{"Import", "[", 
        RowBox[{"file", "<>", 
         RowBox[{"ToString", "[", "run", "]"}], "<>", "\"\</rep_\>\"", "<>", 
         RowBox[{"ToString", "[", "rep", "]"}], "<>", "\"\</state_\>\"", "<>", 
         RowBox[{"ToString", "[", "v", "]"}], "<>", "\"\<.csv\>\""}], "]"}], 
       "[", 
       RowBox[{"[", 
        RowBox[{";;", ",", 
         RowBox[{";;", 
          RowBox[{"-", "2"}]}]}], "]"}], "]"}], ",", 
      RowBox[{"{", 
       RowBox[{"v", ",", "1", ",", "4"}], "}"}]}], "]"}], "//", 
    "N"}]}]}], "\[IndentingNewLine]", 
 RowBox[{
  RowBox[{"stateN", "[", 
   RowBox[{"file_", ",", "run_", ",", "rep_"}], "]"}], ":=", 
  RowBox[{
   RowBox[{"stateN", "[", 
    RowBox[{"file", ",", "run", ",", "rep"}], "]"}], "=", 
   RowBox[{
    RowBox[{"Table", "[", 
     RowBox[{
      RowBox[{
       RowBox[{"Import", "[", 
        RowBox[{"file", "<>", 
         RowBox[{"ToString", "[", "run", "]"}], "<>", "\"\</rep_\>\"", "<>", 
         RowBox[{"ToString", "[", "rep", "]"}], "<>", "\"\</state_\>\"", "<>", 
         RowBox[{"ToString", "[", "v", "]"}], "<>", "\"\<.csv\>\""}], "]"}], 
       "[", 
       RowBox[{"[", 
        RowBox[{";;", ",", 
         RowBox[{";;", 
          RowBox[{"-", "2"}]}]}], "]"}], "]"}], ",", 
      RowBox[{"{", 
       RowBox[{"v", ",", "5", ",", "8"}], "}"}]}], "]"}], "//", 
    "N"}]}]}]}], "Input",
 CellChangeTimes->{{3.78152673080641*^9, 3.781526766003693*^9}, {
   3.781526807685227*^9, 3.781526920828409*^9}, 3.781528429990533*^9, {
   3.781528464233313*^9, 3.781528548929266*^9}, {3.7815287360998507`*^9, 
   3.7815287466368923`*^9}, {3.781529305851767*^9, 3.781529314066123*^9}, {
   3.781529351921481*^9, 3.781529359624991*^9}, {3.781790585282509*^9, 
   3.7817905883494177`*^9}, {3.781817328738106*^9, 3.7818173388441763`*^9}}],

Cell[CellGroupData[{

Cell[BoxData[
 RowBox[{
  RowBox[{"state", "[", 
   RowBox[{"fileC", ",", "1", ",", "3"}], "]"}], "//", 
  "Dimensions"}]], "Input",
 CellChangeTimes->{{3.7846636059987507`*^9, 3.7846636214771757`*^9}}],

Cell[BoxData[
 RowBox[{"{", 
  RowBox[{"4", ",", "1000", ",", "500"}], "}"}]], "Output",
 CellChangeTimes->{{3.784663617096642*^9, 3.784663621883028*^9}, 
   3.789322296010129*^9, 3.792674755816945*^9}]
}, Open  ]],

Cell["The neutral expectation in the Moran model", "Text",
 CellChangeTimes->{{3.7846640386352367`*^9, 3.784664052582019*^9}}],

Cell[BoxData[{
 RowBox[{"Clear", "[", "MoranNeut", "]"}], "\[IndentingNewLine]", 
 RowBox[{
  RowBox[{"MoranNeut", "[", 
   RowBox[{"file_", ",", "run_", ",", "rep_"}], "]"}], ":=", 
  RowBox[{
   RowBox[{"MoranNeut", "[", 
    RowBox[{"file", ",", "run", ",", "rep"}], "]"}], "=", 
   RowBox[{"Table", "[", 
    RowBox[{
     RowBox[{
      RowBox[{
       FractionBox["1", "2"], 
       SuperscriptBox[
        RowBox[{"(", 
         RowBox[{"1", "-", 
          FractionBox["2", 
           RowBox[{"(", 
            RowBox[{"fH", " ", "\[Kappa]"}], ")"}]]}], ")"}], "g"]}], "/.", 
      RowBox[{"simPars", "[", 
       RowBox[{"file", ",", "run", ",", "rep"}], "]"}]}], ",", 
     RowBox[{"{", 
      RowBox[{"g", ",", "0", ",", 
       RowBox[{"gmax", "[", 
        RowBox[{"file", ",", "run"}], "]"}]}], "}"}]}], "]"}]}]}]}], "Input",
 CellChangeTimes->{{3.7815303787413*^9, 3.78153042854994*^9}, {
   3.7815304826388483`*^9, 3.78153053369882*^9}, 3.781530595103828*^9, {
   3.781532268135531*^9, 3.7815322760455303`*^9}, {3.7818684319135303`*^9, 
   3.781868434057075*^9}, {3.7821328346628027`*^9, 3.7821328419528008`*^9}, {
   3.783256321902429*^9, 3.783256385284978*^9}, {3.783256640145892*^9, 
   3.7832566424549522`*^9}, {3.783257482029044*^9, 3.783257482236524*^9}}]
}, Open  ]]
}, Closed]],

Cell[CellGroupData[{

Cell["Processing", "Section",
 CellChangeTimes->{{3.781447326190338*^9, 3.781447328296742*^9}}],

Cell[CellGroupData[{

Cell["Bootstrap Functions", "Subsection",
 CellChangeTimes->{{3.778341880769298*^9, 3.7783418845293922`*^9}, 
   3.779290077868918*^9, 3.779563734349111*^9}],

Cell["\<\
Creates a bootstrap sample data of size nBoot and calculate the mean of each \
sample.\
\>", "Text",
 CellChangeTimes->{{3.7846640680866756`*^9, 3.7846640991551456`*^9}}],

Cell[BoxData[
 RowBox[{
  RowBox[{"BootstrapMean", "[", 
   RowBox[{"data_", ",", "nBoot_"}], "]"}], ":=", 
  RowBox[{
   RowBox[{"BootstrapMean", "[", 
    RowBox[{"data", ",", "nBoot"}], "]"}], "=", 
   RowBox[{"Block", "[", 
    RowBox[{
     RowBox[{"{", 
      RowBox[{"out", ",", "b"}], "}"}], ",", 
     RowBox[{
      RowBox[{"out", "=", 
       RowBox[{"{", "}"}]}], ";", "\[IndentingNewLine]", 
      RowBox[{"For", "[", 
       RowBox[{
        RowBox[{"b", "=", "1"}], ",", 
        RowBox[{"b", "\[LessEqual]", "nBoot"}], ",", 
        RowBox[{"b", "++"}], ",", "\[IndentingNewLine]", 
        RowBox[{"AppendTo", "[", 
         RowBox[{"out", ",", 
          RowBox[{"Mean", "[", 
           RowBox[{"RandomChoice", "[", 
            RowBox[{"data", ",", 
             RowBox[{"Length", "[", "data", "]"}]}], "]"}], "]"}]}], "]"}]}], 
       "\[IndentingNewLine]", "]"}], ";", "\[IndentingNewLine]", "out"}]}], 
    "]"}]}]}]], "Input",
 CellChangeTimes->{{3.777109690174079*^9, 3.777109720668269*^9}, {
  3.777109803078968*^9, 3.777109886656089*^9}, {3.777114436331707*^9, 
  3.777114439937922*^9}, {3.778152432213503*^9, 3.778152465528318*^9}}],

Cell["Creates a  bootstrap dataset indexed by a dummy variable.", "Text",
 CellChangeTimes->{{3.78466410212985*^9, 3.784664131797014*^9}}],

Cell[BoxData[
 RowBox[{
  RowBox[{"Bootstrap", "[", 
   RowBox[{"data_", ",", "dummy_"}], "]"}], ":=", 
  RowBox[{
   RowBox[{"Bootstrap", "[", 
    RowBox[{"data", ",", "dummy"}], "]"}], "=", 
   RowBox[{"RandomChoice", "[", 
    RowBox[{"data", ",", 
     RowBox[{"Length", "[", "data", "]"}]}], "]"}]}]}]], "Input",
 CellChangeTimes->{{3.7792900800960007`*^9, 3.779290104576823*^9}, {
  3.7792903570641193`*^9, 3.779290367399804*^9}}]
}, Open  ]],

Cell[CellGroupData[{

Cell["Allele Frequency", "Subsection",
 CellChangeTimes->{{3.772365855444413*^9, 3.772365861244831*^9}}],

Cell["\<\
The allele frequency of the host simulated under coevolution given as a \
1000x500 matrix.  Each row specifies corresponds to a replicate sample path \
(deme), each column specifies a time point.\
\>", "Text",
 CellChangeTimes->{{3.784664169921829*^9, 3.784664288107136*^9}}],

Cell[BoxData[{
 RowBox[{"Clear", "[", "pHMtrx", "]"}], "\[IndentingNewLine]", 
 RowBox[{
  RowBox[{"pHMtrx", "[", 
   RowBox[{"file_", ",", "run_", ",", "rep_"}], "]"}], ":=", 
  RowBox[{
   RowBox[{"pHMtrx", "[", 
    RowBox[{"file", ",", "run", ",", "rep"}], "]"}], "=", 
   RowBox[{
    FractionBox[
     RowBox[{
      RowBox[{"state", "[", 
       RowBox[{"file", ",", "run", ",", "rep"}], "]"}], "[", 
      RowBox[{"[", "1", "]"}], "]"}], 
     RowBox[{
      RowBox[{
       RowBox[{"state", "[", 
        RowBox[{"file", ",", "run", ",", "rep"}], "]"}], "[", 
       RowBox[{"[", "1", "]"}], "]"}], "+", 
      RowBox[{
       RowBox[{"state", "[", 
        RowBox[{"file", ",", "run", ",", "rep"}], "]"}], "[", 
       RowBox[{"[", "2", "]"}], "]"}]}]], "//", "N"}]}]}]}], "Input",
 CellChangeTimes->{{3.781529197914229*^9, 3.7815292352052593`*^9}, {
  3.78152938561734*^9, 3.781529439088166*^9}, {3.781529474330616*^9, 
  3.781529501280949*^9}}],

Cell[CellGroupData[{

Cell[BoxData[
 RowBox[{
  RowBox[{"pHMtrx", "[", 
   RowBox[{"fileC", ",", "1", ",", "3"}], "]"}], "//", 
  "Dimensions"}]], "Input",
 CellChangeTimes->{{3.784664144322123*^9, 3.784664154275481*^9}}],

Cell[BoxData[
 RowBox[{"{", 
  RowBox[{"1000", ",", "500"}], "}"}]], "Output",
 CellChangeTimes->{{3.784664149024975*^9, 3.784664154571828*^9}, 
   3.789322304728676*^9, 3.792674756146737*^9}]
}, Open  ]],

Cell["\<\
The allele frequency of the host simulated under neutral drift given as a \
1000x500 matrix.  Each row specifies corresponds to a replicate sample path \
(deme), each column specifies a time point.\
\>", "Text",
 CellChangeTimes->{{3.784664169921829*^9, 3.784664295471695*^9}}],

Cell[BoxData[{
 RowBox[{"Clear", "[", "pHNMtrx", "]"}], "\[IndentingNewLine]", 
 RowBox[{
  RowBox[{"pHNMtrx", "[", 
   RowBox[{"file_", ",", "run_", ",", "rep_"}], "]"}], ":=", 
  RowBox[{
   RowBox[{"pHNMtrx", "[", 
    RowBox[{"file", ",", "run", ",", "rep"}], "]"}], "=", 
   RowBox[{
    FractionBox[
     RowBox[{
      RowBox[{"stateN", "[", 
       RowBox[{"file", ",", "run", ",", "rep"}], "]"}], "[", 
      RowBox[{"[", "1", "]"}], "]"}], 
     RowBox[{
      RowBox[{
       RowBox[{"stateN", "[", 
        RowBox[{"file", ",", "run", ",", "rep"}], "]"}], "[", 
       RowBox[{"[", "1", "]"}], "]"}], "+", 
      RowBox[{
       RowBox[{"stateN", "[", 
        RowBox[{"file", ",", "run", ",", "rep"}], "]"}], "[", 
       RowBox[{"[", "2", "]"}], "]"}]}]], "//", "N"}]}]}]}], "Input",
 CellChangeTimes->{{3.781529197914229*^9, 3.7815292352052593`*^9}, {
  3.78152938561734*^9, 3.781529439088166*^9}, {3.781529474330616*^9, 
  3.781529501280949*^9}, {3.78152977669268*^9, 3.781529788580636*^9}}]
}, Open  ]],

Cell[CellGroupData[{

Cell["Heterozygosity Matrix", "Subsection",
 CellChangeTimes->{{3.781446406253172*^9, 3.781446424625983*^9}, {
  3.781881584487561*^9, 3.781881585973344*^9}}],

Cell["\<\
A 1000x500 matrix giving the heterozygosity simulated under coevolution in \
each replicate deme (row) at each time point (column)\
\>", "Text",
 CellChangeTimes->{{3.7846644781583138`*^9, 3.7846645357827787`*^9}}],

Cell[BoxData[{
 RowBox[{"Clear", "[", 
  RowBox[{"HetMtrx", ",", "HetMtrx2"}], "]"}], "\[IndentingNewLine]", 
 RowBox[{
  RowBox[{"HetMtrx", "[", 
   RowBox[{"file_", ",", "run_", ",", "rep_"}], "]"}], ":=", 
  RowBox[{
   RowBox[{"HetMtrx", "[", 
    RowBox[{"file", ",", "run", ",", "rep"}], "]"}], "=", 
   RowBox[{"2", 
    RowBox[{"pHMtrx", "[", 
     RowBox[{"file", ",", "run", ",", "rep"}], "]"}], 
    RowBox[{"(", 
     RowBox[{"1", "-", 
      RowBox[{"pHMtrx", "[", 
       RowBox[{"file", ",", "run", ",", "rep"}], "]"}]}], 
     ")"}]}]}]}], "\[IndentingNewLine]", 
 RowBox[{
  RowBox[{"HetMtrx2", "[", 
   RowBox[{"file_", ",", "run_", ",", "rep_"}], "]"}], ":=", 
  RowBox[{
   RowBox[{"HetMtrx2", "[", 
    RowBox[{"file", ",", "run", ",", "rep"}], "]"}], "=", 
   RowBox[{
    RowBox[{"Table", "[", 
     RowBox[{
      RowBox[{
       RowBox[{
        RowBox[{"HetMtrx", "[", 
         RowBox[{"file", ",", "run", ",", "rep"}], "]"}], "[", 
        RowBox[{"[", 
         RowBox[{";;", ",", "g"}], "]"}], "]"}], "/.", 
       RowBox[{"Indeterminate", "\[Rule]", "0"}]}], ",", 
      RowBox[{"{", 
       RowBox[{"g", ",", "1", ",", "250"}], "}"}]}], "]"}], "//", 
    "Transpose"}]}]}]}], "Input",
 CellChangeTimes->{{3.781529197914229*^9, 3.7815292352052593`*^9}, {
  3.78152938561734*^9, 3.781529439088166*^9}, {3.781529474330616*^9, 
  3.781529501280949*^9}, {3.7815299147264643`*^9, 3.781529949384138*^9}, {
  3.7815347709568453`*^9, 3.781534798534281*^9}}],

Cell["\<\
A 1000x500 matrix giving the heterozygosity simulated under neutral genetic \
drift in each replicate deme (row) at each time point (column)\
\>", "Text",
 CellChangeTimes->{{3.7846644781583138`*^9, 3.784664543534813*^9}}],

Cell[BoxData[{
 RowBox[{"Clear", "[", 
  RowBox[{"HetNMtrx", ",", "HetNMtrx2"}], "]"}], "\[IndentingNewLine]", 
 RowBox[{
  RowBox[{"HetNMtrx", "[", 
   RowBox[{"file_", ",", "run_", ",", "rep_"}], "]"}], ":=", 
  RowBox[{
   RowBox[{"HetNMtrx", "[", 
    RowBox[{"file", ",", "run", ",", "rep"}], "]"}], "=", 
   RowBox[{"2", 
    RowBox[{"pHNMtrx", "[", 
     RowBox[{"file", ",", "run", ",", "rep"}], "]"}], 
    RowBox[{"(", 
     RowBox[{"1", "-", 
      RowBox[{"pHNMtrx", "[", 
       RowBox[{"file", ",", "run", ",", "rep"}], "]"}]}], 
     ")"}]}]}]}], "\[IndentingNewLine]", 
 RowBox[{
  RowBox[{"HetNMtrx2", "[", 
   RowBox[{"file_", ",", "run_", ",", "rep_"}], "]"}], ":=", 
  RowBox[{
   RowBox[{"HetNMtrx2", "[", 
    RowBox[{"file", ",", "run", ",", "rep"}], "]"}], "=", 
   RowBox[{
    RowBox[{"Table", "[", 
     RowBox[{
      RowBox[{
       RowBox[{
        RowBox[{"HetNMtrx", "[", 
         RowBox[{"file", ",", "run", ",", "rep"}], "]"}], "[", 
        RowBox[{"[", 
         RowBox[{";;", ",", "g"}], "]"}], "]"}], "/.", 
       RowBox[{"Indeterminate", "\[Rule]", 
        RowBox[{
         RowBox[{"MoranNeut", "[", 
          RowBox[{"file", ",", "run", ",", "rep"}], "]"}], "[", 
         RowBox[{"[", "g", "]"}], "]"}]}]}], ",", 
      RowBox[{"{", 
       RowBox[{"g", ",", "1", ",", "250"}], "}"}]}], "]"}], "//", 
    "Transpose"}]}]}]}], "Input",
 CellChangeTimes->{{3.781529197914229*^9, 3.7815292352052593`*^9}, {
   3.78152938561734*^9, 3.781529439088166*^9}, {3.781529474330616*^9, 
   3.781529501280949*^9}, {3.7815299147264643`*^9, 3.781529949384138*^9}, {
   3.781530221267424*^9, 3.781530229142394*^9}, 3.781534320696224*^9, 
   3.781534394240074*^9, {3.781534427440147*^9, 3.781534540785988*^9}, {
   3.781534579868194*^9, 3.781534581858817*^9}, {3.781534614299646*^9, 
   3.781534662374713*^9}, 3.7815347054572363`*^9}]
}, Open  ]],

Cell[CellGroupData[{

Cell["Heterozygosity at generation \[Tau]", "Subsection",
 CellChangeTimes->{3.781533562848366*^9}],

Cell["\<\
A 100x4 matrix (created below in the Processing section) that specifies for \
time t and for each run (given by the row) the mean heterozygosity under \
coevolution (column 1), the variance in heterozygosity across demes/sample \
paths under coevolution (column 2), mean heterozygosity under neutral drift \
(column 3), and the variance in heterozygosity across demes/sample paths \
under drift (column 4) \
\>", "Text",
 CellChangeTimes->{{3.7846644781583138`*^9, 3.784664543534813*^9}, {
  3.784664608596786*^9, 3.784664737953644*^9}}],

Cell[BoxData[{
 RowBox[{"Clear", "[", "HetCompMtrx2", "]"}], "\[IndentingNewLine]", 
 RowBox[{
  RowBox[{"HetCompMtrx2", "[", 
   RowBox[{"file_", ",", "rep_", ",", "\[Tau]_"}], "]"}], ":=", 
  RowBox[{
   RowBox[{"HetCompMtrx2", "[", 
    RowBox[{"file", ",", "rep", ",", "\[Tau]"}], "]"}], "=", 
   RowBox[{"Import", "[", 
    RowBox[{"fileC2", "<>", "\"\</HetMtrx/HetMtrx_\>\"", "<>", 
     RowBox[{"ToString", "[", "rep", "]"}], "<>", "\"\<_\>\"", "<>", 
     RowBox[{"ToString", "[", "\[Tau]", "]"}], "<>", "\"\<.csv\>\""}], 
    "]"}]}]}]}], "Input",
 CellChangeTimes->{{3.781530760520726*^9, 3.7815308932349358`*^9}, {
  3.781530950149755*^9, 3.781531090677745*^9}, {3.781531720768351*^9, 
  3.7815318767998*^9}, {3.781532077623164*^9, 3.781532107627071*^9}, {
  3.7815323034796553`*^9, 3.781532323142046*^9}, {3.781532376411436*^9, 
  3.7815323870083714`*^9}, {3.781532905008058*^9, 3.7815329052467623`*^9}, {
  3.781533377061529*^9, 3.78153339269407*^9}, {3.781533484110751*^9, 
  3.781533500783395*^9}, {3.781533955125572*^9, 3.781534019918126*^9}, {
  3.782138925868986*^9, 3.7821389261014433`*^9}}],

Cell[CellGroupData[{

Cell[BoxData[
 RowBox[{
  RowBox[{"HetCompMtrx2", "[", 
   RowBox[{"fileC", ",", "1", ",", "100"}], "]"}], "//", 
  "Dimensions"}]], "Input",
 CellChangeTimes->{{3.78466458448244*^9, 3.784664604357201*^9}}],

Cell[BoxData[
 RowBox[{"{", 
  RowBox[{"100", ",", "4"}], "}"}]], "Output",
 CellChangeTimes->{{3.7846645989283447`*^9, 3.784664604691156*^9}, 
   3.789322313222967*^9, 3.792674756589201*^9}]
}, Open  ]]
}, Open  ]]
}, Closed]]
}, Open  ]],

Cell[CellGroupData[{

Cell["Processing (Run Only Once)", "Subchapter",
 CellChangeTimes->{{3.782488257545362*^9, 3.782488266494091*^9}}],

Cell[CellGroupData[{

Cell["Preprocessing- RUN ONLY ONCE!", "Subsection",
 CellChangeTimes->{{3.7725462827399797`*^9, 3.7725462857144833`*^9}, {
  3.781370516826412*^9, 3.781370518082349*^9}, {3.781532759548882*^9, 
  3.781532767188054*^9}, {3.781533564856241*^9, 3.78153357425476*^9}}],

Cell["\<\
Computes a 100x4 matrix (which is imported once processed above) that \
specifies for time t and for each run (given by the row) the mean \
heterozygosity under coevolution (column 1), the variance in heterozygosity \
across demes/sample paths under coevolution (column 2), mean heterozygosity \
under neutral drift (column 3), and the variance in heterozygosity across \
demes/sample paths under drift (column 4)\
\>", "Text",
 CellChangeTimes->{{3.784664869487632*^9, 3.7846648808708*^9}, {
  3.7846649581684313`*^9, 3.784664977671712*^9}}],

Cell[BoxData[{
 RowBox[{"Clear", "[", "HetCompMtrx", "]"}], "\[IndentingNewLine]", 
 RowBox[{
  RowBox[{"HetCompMtrx", "[", 
   RowBox[{"file_", ",", "rep_", ",", "\[Tau]_"}], "]"}], ":=", 
  RowBox[{"Table", "[", 
   RowBox[{
    RowBox[{"{", 
     RowBox[{
      RowBox[{"Mean", "[", 
       RowBox[{
        RowBox[{"HetNMtrx2", "[", 
         RowBox[{"file", ",", "run", ",", "rep"}], "]"}], "[", 
        RowBox[{"[", 
         RowBox[{";;", ",", "\[Tau]"}], "]"}], "]"}], "]"}], ",", 
      RowBox[{"StandardDeviation", "[", 
       RowBox[{"BootstrapMean", "[", 
        RowBox[{
         RowBox[{
          RowBox[{"HetNMtrx2", "[", 
           RowBox[{"file", ",", "run", ",", "rep"}], "]"}], "[", 
          RowBox[{"[", 
           RowBox[{";;", ",", "\[Tau]"}], "]"}], "]"}], ",", "1000"}], "]"}], 
       "]"}], ",", 
      RowBox[{"Mean", "[", 
       RowBox[{
        RowBox[{"HetMtrx2", "[", 
         RowBox[{"file", ",", "run", ",", "rep"}], "]"}], "[", 
        RowBox[{"[", 
         RowBox[{";;", ",", "\[Tau]"}], "]"}], "]"}], "]"}], ",", 
      RowBox[{"StandardDeviation", "[", 
       RowBox[{"BootstrapMean", "[", 
        RowBox[{
         RowBox[{
          RowBox[{"HetMtrx2", "[", 
           RowBox[{"file", ",", "run", ",", "rep"}], "]"}], "[", 
          RowBox[{"[", 
           RowBox[{";;", ",", "\[Tau]"}], "]"}], "]"}], ",", "1000"}], "]"}], 
       "]"}]}], "}"}], ",", 
    RowBox[{"{", 
     RowBox[{"run", ",", "1", ",", "100"}], "}"}]}], "]"}]}]}], "Input",
 CellChangeTimes->{{3.781530760520726*^9, 3.7815308932349358`*^9}, {
   3.781530950149755*^9, 3.781531090677745*^9}, {3.781531720768351*^9, 
   3.7815318767998*^9}, {3.781532077623164*^9, 3.781532107627071*^9}, {
   3.7815323034796553`*^9, 3.781532323142046*^9}, {3.781532376411436*^9, 
   3.7815323870083714`*^9}, {3.781532905008058*^9, 3.7815329052467623`*^9}, 
   3.781534311744677*^9, {3.781534829816596*^9, 3.78153483756011*^9}, {
   3.7815349144630957`*^9, 3.781534937393278*^9}, {3.781829813397894*^9, 
   3.781829813522053*^9}}],

Cell[BoxData[
 RowBox[{
  RowBox[{"(*", 
   RowBox[{"Run", " ", "This", " ", "Only", " ", "Once"}], "*)"}], 
  "\[IndentingNewLine]", 
  RowBox[{"(*", 
   RowBox[{
    RowBox[{"CreateDirectory", "[", 
     RowBox[{"fileC2", "<>", "\"\<HetMtrx\>\""}], "]"}], ";"}], "*)"}], 
  "\[IndentingNewLine]", 
  RowBox[{
   RowBox[{"Table", "[", 
    RowBox[{
     RowBox[{"Export", "[", 
      RowBox[{
       RowBox[{"fileC2", "<>", "\"\<HetMtrx/HetMtrx_\>\"", "<>", 
        RowBox[{"ToString", "[", "rep", "]"}], "<>", "\"\<_\>\"", "<>", 
        RowBox[{"ToString", "[", "\[Tau]", "]"}], "<>", "\"\<.csv\>\""}], ",", 
       RowBox[{"HetCompMtrx", "[", 
        RowBox[{"fileC", ",", "rep", ",", "\[Tau]"}], "]"}]}], "]"}], ",", 
     RowBox[{"{", 
      RowBox[{"rep", ",", "7", ",", "7"}], "}"}], ",", 
     RowBox[{"{", 
      RowBox[{"\[Tau]", ",", "10", ",", "250", ",", "10"}], "}"}]}], "]"}], 
   ";"}]}]], "Input",
 CellChangeTimes->{{3.7815329703598967`*^9, 3.781533227043956*^9}, 
   3.781533295013899*^9, {3.781533433719245*^9, 3.781533466822021*^9}, {
   3.781533523675085*^9, 3.781533532367011*^9}, 3.781533888278654*^9, {
   3.782129693989625*^9, 3.7821297026799583`*^9}, {3.7821330373775663`*^9, 
   3.782133044081195*^9}, {3.782133775480088*^9, 3.7821338024005957`*^9}, 
   3.782139051494087*^9, 3.7821394782719173`*^9, {3.782139604813468*^9, 
   3.782139606038625*^9}, 3.782488547349515*^9, 3.7824905138277397`*^9, {
   3.7824912525009613`*^9, 3.782491252657955*^9}, {3.78309302729607*^9, 
   3.783093028534375*^9}, 3.7832843673808928`*^9, {3.783288869211421*^9, 
   3.78328887125825*^9}, 3.783290192342902*^9, 3.783295907818264*^9, {
   3.783333609597118*^9, 3.783333614218931*^9}}]
}, Closed]],

Cell[CellGroupData[{

Cell["Harmonic Mean Population Size", "Subsection",
 CellChangeTimes->{{3.7817899348347797`*^9, 3.781789939986074*^9}, {
  3.784665068440147*^9, 3.784665069952804*^9}}],

Cell["\<\
Calculates harmonic mean population sizes.  This is extraordinarily \
computationally intensive. \
\>", "Text",
 CellChangeTimes->{{3.784665072237832*^9, 3.784665117135366*^9}}],

Cell[BoxData[{
 RowBox[{"Clear", "[", "HarMeanTest", "]"}], "\[IndentingNewLine]", 
 RowBox[{
  RowBox[{"HarMeanTest", "[", "rep_", "]"}], ":=", 
  RowBox[{
   RowBox[{"HarMeanTest", "[", "rep", "]"}], "=", 
   RowBox[{"Block", "[", 
    RowBox[{
     RowBox[{"{", 
      RowBox[{"out", ",", "run", ",", "temp"}], "}"}], ",", 
     RowBox[{
      RowBox[{"out", "=", 
       RowBox[{"{", "}"}]}], ";", "\[IndentingNewLine]", 
      RowBox[{"For", "[", 
       RowBox[{
        RowBox[{"run", "=", "1"}], ",", 
        RowBox[{"run", "\[LessEqual]", "nRuns"}], ",", 
        RowBox[{"run", "++"}], ",", "\[IndentingNewLine]", 
        RowBox[{
         RowBox[{"temp", "=", 
          FractionBox[
           RowBox[{"gmax", "[", 
            RowBox[{"fileC", ",", "run"}], "]"}], 
           RowBox[{"Total", "[", 
            RowBox[{"Transpose", "[", 
             SuperscriptBox[
              RowBox[{"Total", "[", 
               RowBox[{
                RowBox[{"state", "[", 
                 RowBox[{"fileC", ",", "run", ",", "rep"}], "]"}], "[", 
                RowBox[{"[", 
                 RowBox[{"{", 
                  RowBox[{"1", ",", "2"}], "}"}], "]"}], "]"}], "]"}], 
              RowBox[{"-", "1"}]], "]"}], "]"}]]}], ";", 
         "\[IndentingNewLine]", "\[IndentingNewLine]", 
         RowBox[{"AppendTo", "[", 
          RowBox[{"out", ",", 
           RowBox[{"{", 
            RowBox[{
             RowBox[{"Mean", "[", "temp", "]"}], ",", 
             RowBox[{"StandardDeviation", "[", "temp", "]"}]}], "}"}]}], 
          "]"}]}]}], "]"}], ";", "\[IndentingNewLine]", "out"}]}], 
    "]"}]}]}]}], "Input",
 CellChangeTimes->{{3.7817903931409817`*^9, 3.7817904594152327`*^9}, {
   3.7817905258469133`*^9, 3.781790536782991*^9}, {3.781790569231821*^9, 
   3.7817905815080957`*^9}, {3.781790836455669*^9, 3.781790922096973*^9}, 
   3.781817558426331*^9, {3.781965450323913*^9, 3.781965483384633*^9}, {
   3.781965586500051*^9, 3.781965632911682*^9}, {3.782138986473031*^9, 
   3.782138988020344*^9}}],

Cell[CellGroupData[{

Cell[BoxData[
 RowBox[{"HarMeanTest", "[", "3", "]"}]], "Input",
 CellChangeTimes->{3.781965627178789*^9}],

Cell[BoxData[
 RowBox[{"{", "}"}]], "Output",
 CellChangeTimes->{3.781965630112226*^9, 3.781965680412964*^9, 
  3.781997246683866*^9, 3.782138892455907*^9, 3.782477664449997*^9}]
}, Open  ]],

Cell[BoxData[
 RowBox[{"Needs", "[", "\"\<ErrorBarPlots`\>\"", "]"}]], "Input",
 CellChangeTimes->{{3.781790940643413*^9, 3.781790966878207*^9}}],

Cell[BoxData[
 RowBox[{
  RowBox[{"HarMeanPlot", "[", "rep_", "]"}], ":=", 
  RowBox[{"Show", "[", 
   RowBox[{
    RowBox[{"ErrorListPlot", "[", 
     RowBox[{
      RowBox[{"Sort", "[", 
       RowBox[{
        RowBox[{"HarMeanTest", "[", "rep", "]"}], ",", 
        RowBox[{
         RowBox[{
          RowBox[{"#1", "[", 
           RowBox[{"[", "1", "]"}], "]"}], "<", 
          RowBox[{"#2", "[", 
           RowBox[{"[", "1", "]"}], "]"}]}], "&"}]}], "]"}], ",", 
      RowBox[{"PlotRange", "\[Rule]", 
       RowBox[{"{", 
        RowBox[{
         RowBox[{
          SuperscriptBox["10", 
           RowBox[{"2", "+", 
            RowBox[{"0.25", 
             RowBox[{"(", 
              RowBox[{"rep", "-", "1"}], ")"}]}]}]], "*", "0.5"}], ",", 
         RowBox[{
          SuperscriptBox["10", 
           RowBox[{"2", "+", 
            RowBox[{"0.25", 
             RowBox[{"(", 
              RowBox[{"rep", "-", "1"}], ")"}]}]}]], "*", "1.5"}]}], 
        "}"}]}]}], "]"}], ",", 
    RowBox[{"Plot", "[", 
     RowBox[{
      RowBox[{"{", 
       RowBox[{
        SuperscriptBox["10", 
         RowBox[{"2", "+", 
          RowBox[{"0.25", 
           RowBox[{"(", 
            RowBox[{"rep", "-", "1"}], ")"}]}]}]], ",", 
        RowBox[{
         SuperscriptBox["10", 
          RowBox[{"2", "+", 
           RowBox[{"0.25", 
            RowBox[{"(", 
             RowBox[{"rep", "-", "1"}], ")"}]}]}]], "*", "0.9"}], ",", 
        RowBox[{
         SuperscriptBox["10", 
          RowBox[{"2", "+", 
           RowBox[{"0.25", 
            RowBox[{"(", 
             RowBox[{"rep", "-", "1"}], ")"}]}]}]], "*", "1.1"}]}], "}"}], 
      ",", 
      RowBox[{"{", 
       RowBox[{"x", ",", "1", ",", "50"}], "}"}], ",", 
      RowBox[{"PlotStyle", "\[Rule]", 
       RowBox[{"{", 
        RowBox[{"Black", ",", "Gray", ",", "Gray"}], "}"}]}]}], "]"}], ",", 
    RowBox[{"ImageSize", "\[Rule]", "Large"}], ",", 
    RowBox[{"Frame", "\[Rule]", "True"}], ",", " ", 
    RowBox[{"FrameLabel", "\[Rule]", 
     RowBox[{"{", 
      RowBox[{"\"\<Runs\>\"", ",", "\"\<Harmonic Mean Population Size\>\""}], 
      "}"}]}], ",", 
    RowBox[{"PlotLabel", "\[Rule]", "\"\<Mean Harmonic Mean and SD\>\""}]}], 
   "]"}]}]], "Input",
 CellChangeTimes->{{3.7817909318690147`*^9, 3.781790938085425*^9}, {
  3.781790969339654*^9, 3.7817912724878473`*^9}, {3.7817914212898207`*^9, 
  3.781791434853718*^9}, {3.7817915015605087`*^9, 3.781791511916664*^9}, {
  3.781817478142776*^9, 3.781817482652976*^9}, {3.781817516729982*^9, 
  3.781817522524472*^9}}],

Cell[CellGroupData[{

Cell[BoxData[
 RowBox[{"HarMeanPlot", "[", "3", "]"}]], "Input",
 CellChangeTimes->{3.781791284481032*^9}],

Cell[BoxData[
 GraphicsBox[{{{}, {}, {}, {}, {{}, {}}}, {{{}, {}, 
     TagBox[
      {GrayLevel[0], AbsoluteThickness[1.6], Opacity[1.], 
       LineBox[CompressedData["
1:eJxTTMoPSmViYGAwAWIQzV2Vz8PI8ME+cvqvt0sOFzu4u2WxH9/4Hc5vFkpl
6k3+D+dndJS72XByOMD4bu2XF+ld5ofzFcvC/jHuFobzRZwyJrjcF4fzH/ey
5h3dIw3nq38+biD3Vh7O39uqYvmFRQnOv3JxVf2P98pw/rJVh3dksKjB+WnO
i8QrvqrD+WtNH5geuKMJ56/fssGt5K02nD//s1vt8Vu6cL7n/vxlbR/14Xzb
T9Xu9v8N4PyzTxad4/piCOfvkhX27/lrBOfPM0tLiv1qDOffn8qU/4TRFM5/
stDvdjunGZz/oLf2VtV/BN/ywNdLylwWcH7npYA4GWZLOH/uxGhPw+8IPt/0
9bp//lvB+WU1z5aIfbeG821WpIk+Z7KF8482THt6mdMOzne1XOkh8B/BF5zT
FNTI4gDnV3MreS1qQPDdA2cWBv5C8J2stk6NrnOE8y0mOzX3/kTwY/tLcqXq
neD82t/iiud/I/j/bSezCJU5w/kblDc/Wf8LwY+pdOkrLXOB882Lqkym/UHw
Sxw7uFwbXOH8NQ3sq6R/I/jCydpuvg1ucH7p1gOrl/1B8C3v6Tr2lbnD+Tqr
7C9f+IXgSz07pGdd5gHnq27Vnyy7G8E3aJnz/f9/BB8Av+23Kg==
        "]]},
      Annotation[#, "Charting`Private`Tag$1292#1"]& ], 
     TagBox[
      {GrayLevel[0.5], AbsoluteThickness[1.6], Opacity[1.], 
       LineBox[CompressedData["
1:eJxTTMoPSmViYGAwAWIQzV2Vz8PI8MHevCORc93JQgd3tyz24xu/w/nNQqlM
vcn/4fyMjnI3G04OBxjfrf3yIr3L/HC+YlnYP8bdwnC+iFPGBJf74nD+417W
vKN7pOF89c/HDeTeysP5e1tVLL+wKMH5Vy6uqv/xXhnOX7bq8I4MFjU4P815
kXjFV3U4f63pA9MDdzTh/PVbNriVvNWG8+d/dqs9fksXzvfcn7+s7aM+nG/7
qdrd/r8BnH/2yaJzXF8M4fxdssL+PX+N4Px5ZmlJsV+N4fz7U5nynzCawvlP
Fvrdbuc0g/Mf9NbeqvqP4Fse+HpJmcsCzu+8FBAnw2wJ58+dGO1p+B3B55u+
XvfPfys4v6zm2RKx79Zwvs2KNNHnTLZw/tGGaU8vc9rB+a6WKz0E/iP4gnOa
ghpZHOD8am4lr0UNCL574MzCwF8IvpPV1qnRdY5wvsVkp+benwh+bH9JrlS9
E5xf+1tc8fxvBP+/7WQWoTJnOH+D8uYn638h+DGVLn2lZS5wvnlRlcm0Pwh+
iWMHl2uDK5y/poF9lfRvBF84WdvNt8ENzi/demD1sj8IvuU9Xce+Mnc4X2eV
/eULvxB8qWeH9KzLPOB81a36k2V3I/gGLXO+//+P4AMAKFFiqg==
        "]]},
      Annotation[#, "Charting`Private`Tag$1292#2"]& ], 
     TagBox[
      {GrayLevel[0.5], AbsoluteThickness[1.6], Opacity[1.], 
       LineBox[CompressedData["
1:eJxTTMoPSmViYGAwAWIQzV2Vz8PI8MG+ZtnkS7P3ljq4u2WxH9/4Hc5vFkpl
6k3+D+dndJS72XByOMD4bu2XF+ld5ofzFcvC/jHuFobzRZwyJrjcF4fzH/ey
5h3dIw3nq38+biD3Vh7O39uqYvmFRQnOv3JxVf2P98pw/rJVh3dksKjB+WnO
i8QrvqrD+WtNH5geuKMJ56/fssGt5K02nD//s1vt8Vu6cL7n/vxlbR/14Xzb
T9Xu9v8N4PyzTxad4/piCOfvkhX27/lrBOfPM0tLiv1qDOffn8qU/4TRFM5/
stDvdjunGZz/oLf2VtV/BN/ywNdLylwWcH7npYA4GWZLOH/uxGhPw+8IPt/0
9bp//lvB+WU1z5aIfbeG821WpIk+Z7KF8482THt6mdMOzne1XOkh8B/BF5zT
FNTI4gDnV3MreS1qQPDdA2cWBv5C8J2stk6NrnOE8y0mOzX3/kTwY/tLcqXq
neD82t/iiud/I/j/bSezCJU5w/kblDc/Wf8LwY+pdOkrLXOB882Lqkym/UHw
Sxw7uFwbXOH8NQ3sq6R/I/jCydpuvg1ucH7p1gOrl/1B8C3v6Tr2lbnD+Tqr
7C9f+IXgSz07pGdd5gHnq27Vnyy7G8E3aJnz/f9/BB8ATeOkRg==
        "]]},
      Annotation[#, "Charting`Private`Tag$1292#3"]& ]}, {}, {}}},
  AlignmentPoint->Center,
  AspectRatio->NCache[GoldenRatio^(-1), 0.6180339887498948],
  Axes->{True, True},
  AxesLabel->{None, None},
  AxesOrigin->{0, 0},
  AxesStyle->{},
  Background->None,
  BaseStyle->{},
  BaselinePosition->Automatic,
  ColorOutput->Automatic,
  ContentSelectable->Automatic,
  CoordinatesToolOptions:>Automatic,
  DisplayFunction->Identity,
  Epilog->{},
  FormatType:>TraditionalForm,
  Frame->True,
  FrameLabel->{
    FormBox["\"Runs\"", TraditionalForm], 
    FormBox["\"Harmonic Mean Population Size\"", TraditionalForm]},
  FrameStyle->{},
  FrameTicks->{{Automatic, Automatic}, {Automatic, Automatic}},
  FrameTicksStyle->{},
  GridLines->{None, None},
  GridLinesStyle->Directive[
    GrayLevel[0.5, 0.4]],
  ImageMargins->0.,
  ImagePadding->All,
  ImageSize->Large,
  ImageSizeRaw->Automatic,
  LabelStyle->{},
  Method->{
   "MessagesHead" -> ListPlot, 
    "CoordinatesToolOptions" -> {"DisplayFunction" -> ({
        (Part[{{Identity, Identity}, {Identity, Identity}}, 1, 2][#]& )[
         Part[#, 1]], 
        (Part[{{Identity, Identity}, {Identity, Identity}}, 2, 2][#]& )[
         Part[#, 2]]}& ), "CopiedValueFunction" -> ({
        (Part[{{Identity, Identity}, {Identity, Identity}}, 1, 2][#]& )[
         Part[#, 1]], 
        (Part[{{Identity, Identity}, {Identity, Identity}}, 2, 2][#]& )[
         Part[#, 2]]}& )}},
  PlotLabel->FormBox["\"Mean Harmonic Mean and SD\"", TraditionalForm],
  PlotRange->{{0, 1}, {0, 1}},
  PlotRangeClipping->True,
  PlotRangePadding->{{
     Scaled[0.02], 
     Scaled[0.02]}, {0, 0}},
  PlotRegion->Automatic,
  PreserveImageOptions->Automatic,
  Prolog->{},
  RotateLabel->True,
  Ticks->{Automatic, Automatic},
  TicksStyle->{}]], "Output",
 CellChangeTimes->{
  3.7817912849045753`*^9, 3.781791437574527*^9, 3.781791513985982*^9, 
   3.7818174330808687`*^9, 3.7818175254292507`*^9, 3.7818175640902042`*^9, {
   3.781965422833962*^9, 3.7819654320901012`*^9}, 3.7821388926798553`*^9, 
   3.782477664718309*^9}]
}, Open  ]],

Cell["\<\
Error bars give mean Harmonic mean and standard deviation of the harmonic \
mean over the different replicate demes, sorted from the smallest Mean \
harmonic mean to the largest.  The black line is the equilibrium population \
size and the gray bars give 0.9 and 1.1 x the equilibrium population size.\
\>", "Text",
 CellChangeTimes->{{3.781791298165558*^9, 3.781791369366928*^9}, {
  3.781791480036871*^9, 3.781791494417378*^9}}]
}, Closed]]
}, Closed]],

Cell[CellGroupData[{

Cell["Plotting", "Subchapter",
 CellChangeTimes->{{3.782138836375001*^9, 3.78213883751793*^9}}],

Cell[CellGroupData[{

Cell["Dynamics of a single rep", "Section",
 CellChangeTimes->{{3.781450051204715*^9, 3.781450058287552*^9}}],

Cell[BoxData[
 RowBox[{
  RowBox[{"dynPlot", "[", 
   RowBox[{"file_", ",", "run_", ",", "rep_"}], "]"}], ":=", 
  RowBox[{"Show", "[", "\[IndentingNewLine]", 
   RowBox[{"(*", 
    RowBox[{"Neutral", " ", "Simulations"}], "*)"}], "\[IndentingNewLine]", 
   RowBox[{
    RowBox[{"ListLinePlot", "[", 
     RowBox[{
      RowBox[{"{", 
       RowBox[{
        RowBox[{"Mean", "[", 
         RowBox[{"HetNMtrx", "[", 
          RowBox[{"file", ",", "run", ",", "rep"}], "]"}], "]"}], ",", 
        RowBox[{
         RowBox[{"Mean", "[", 
          RowBox[{"HetNMtrx", "[", 
           RowBox[{"file", ",", "run", ",", "rep"}], "]"}], "]"}], "+", 
         RowBox[{"2", 
          FractionBox[
           RowBox[{"StandardDeviation", "[", 
            RowBox[{"HetNMtrx", "[", 
             RowBox[{"file", ",", "run", ",", "rep"}], "]"}], "]"}], 
           RowBox[{"Sqrt", "[", 
            RowBox[{"nDemes", "[", 
             RowBox[{"file", ",", "run"}], "]"}], "]"}]]}]}], ",", 
        RowBox[{
         RowBox[{"Mean", "[", 
          RowBox[{"HetNMtrx", "[", 
           RowBox[{"file", ",", "run", ",", "rep"}], "]"}], "]"}], "-", 
         RowBox[{"2", 
          FractionBox[
           RowBox[{"StandardDeviation", "[", 
            RowBox[{"HetNMtrx", "[", 
             RowBox[{"file", ",", "run", ",", "rep"}], "]"}], "]"}], 
           RowBox[{"Sqrt", "[", 
            RowBox[{"nDemes", "[", 
             RowBox[{"file", ",", "run"}], "]"}], "]"}]]}]}]}], "}"}], ",", 
      RowBox[{"PlotStyle", "\[Rule]", 
       RowBox[{"{", 
        RowBox[{"Black", ",", "Gray", ",", "Gray"}], "}"}]}], ",", 
      RowBox[{"Filling", "\[Rule]", 
       RowBox[{"2", "\[Rule]", 
        RowBox[{"{", "3", "}"}]}]}], ",", 
      RowBox[{"FillingStyle", "\[Rule]", 
       RowBox[{"Directive", "[", 
        RowBox[{"Gray", ",", 
         RowBox[{"Opacity", "[", "0.2", "]"}]}], "]"}]}], ",", 
      RowBox[{"PlotRange", "\[Rule]", "All"}]}], "]"}], ",", 
    "\[IndentingNewLine]", 
    RowBox[{"(*", 
     RowBox[{"Coevolutionary", " ", "Simulations"}], "*)"}], 
    "\[IndentingNewLine]", 
    RowBox[{"(*", 
     RowBox[{
      RowBox[{"ListLinePlot", "[", 
       RowBox[{
        RowBox[{"Table", "[", 
         RowBox[{
          RowBox[{"Mean", "[", 
           RowBox[{"Bootstrap", "[", 
            RowBox[{
             RowBox[{"Htable", "[", 
              RowBox[{"file", ",", "run", ",", "rep"}], "]"}], ",", "bs"}], 
            "]"}], "]"}], ",", 
          RowBox[{"{", 
           RowBox[{"bs", ",", "0", ",", "100"}], "}"}]}], "]"}], ",", 
        RowBox[{"PlotStyle", "\[Rule]", 
         RowBox[{"Directive", "[", 
          RowBox[{"Pink", ",", 
           RowBox[{"Opacity", "[", "0.1", "]"}]}], "]"}]}]}], "]"}], ","}], 
     "*)"}], 
    RowBox[{"ListLinePlot", "[", 
     RowBox[{
      RowBox[{"{", 
       RowBox[{
        RowBox[{"Mean", "[", 
         RowBox[{"HetMtrx", "[", 
          RowBox[{"file", ",", "run", ",", "rep"}], "]"}], "]"}], ",", 
        RowBox[{
         RowBox[{"Mean", "[", 
          RowBox[{"HetMtrx", "[", 
           RowBox[{"file", ",", "run", ",", "rep"}], "]"}], "]"}], "+", 
         RowBox[{"2", 
          FractionBox[
           RowBox[{"StandardDeviation", "[", 
            RowBox[{"HetMtrx", "[", 
             RowBox[{"file", ",", "run", ",", "rep"}], "]"}], "]"}], 
           RowBox[{"Sqrt", "[", 
            RowBox[{"nDemes", "[", 
             RowBox[{"file", ",", "run"}], "]"}], "]"}]]}]}], ",", 
        RowBox[{
         RowBox[{"Mean", "[", 
          RowBox[{"HetMtrx", "[", 
           RowBox[{"file", ",", "run", ",", "rep"}], "]"}], "]"}], "-", 
         RowBox[{"2", 
          FractionBox[
           RowBox[{"StandardDeviation", "[", 
            RowBox[{"HetMtrx", "[", 
             RowBox[{"file", ",", "run", ",", "rep"}], "]"}], "]"}], 
           RowBox[{"Sqrt", "[", 
            RowBox[{"nDemes", "[", 
             RowBox[{"file", ",", "run"}], "]"}], "]"}]]}]}]}], "}"}], ",", 
      RowBox[{"PlotStyle", "\[Rule]", 
       RowBox[{"{", 
        RowBox[{"Red", ",", "Pink", ",", "Pink"}], "}"}]}], ",", 
      RowBox[{"Filling", "\[Rule]", 
       RowBox[{"2", "\[Rule]", 
        RowBox[{"{", "3", "}"}]}]}], ",", 
      RowBox[{"FillingStyle", "\[Rule]", 
       RowBox[{"Directive", "[", 
        RowBox[{"Pink", ",", 
         RowBox[{"Opacity", "[", "0.2", "]"}]}], "]"}]}], ",", 
      RowBox[{"PlotRange", "\[Rule]", "All"}]}], "]"}], ",", 
    "\[IndentingNewLine]", 
    RowBox[{"(*", 
     RowBox[{"Moran", " ", "Neutral", " ", "Expectation"}], "*)"}], 
    "\[IndentingNewLine]", 
    RowBox[{"ListLinePlot", "[", 
     RowBox[{
      RowBox[{"MoranNeut", "[", 
       RowBox[{"file", ",", "run", ",", "rep"}], "]"}], ",", 
      RowBox[{"PlotStyle", "\[Rule]", "Purple"}]}], "]"}], ",", 
    RowBox[{"PlotRange", "\[Rule]", 
     RowBox[{"{", 
      RowBox[{
       RowBox[{"{", 
        RowBox[{"0", ",", "250"}], "}"}], ",", 
       RowBox[{"{", 
        RowBox[{"0", ",", "0.5"}], "}"}]}], "}"}]}]}], "]"}]}]], "Input",
 CellChangeTimes->{{3.781447054604095*^9, 3.781447184884811*^9}, {
  3.781447460817801*^9, 3.781447466809215*^9}, {3.781447516911871*^9, 
  3.781447660430882*^9}, {3.781448715185038*^9, 3.7814488531936007`*^9}, {
  3.7814490192083597`*^9, 3.7814490785516987`*^9}, {3.7814502220344133`*^9, 
  3.7814502808596897`*^9}, {3.781530211917098*^9, 3.78153033449753*^9}, {
  3.781530559737516*^9, 3.781530569628891*^9}, {3.783255480265452*^9, 
  3.783255486692555*^9}, {3.7832562422633667`*^9, 3.783256250570632*^9}}],

Cell[CellGroupData[{

Cell[BoxData[
 RowBox[{"simPars", "[", 
  RowBox[{"fileC", ",", "1", ",", "1"}], "]"}]], "Input",
 CellChangeTimes->{{3.7832537304615793`*^9, 3.783253755385075*^9}, {
  3.783253907735002*^9, 3.783253915137521*^9}, {3.7832555039196157`*^9, 
  3.78325550410312*^9}}],

Cell[BoxData[
 RowBox[{"{", 
  RowBox[{
   RowBox[{"fH", "\[Rule]", "1"}], ",", 
   RowBox[{"fP", "\[Rule]", "1"}], ",", 
   RowBox[{"X", "\[Rule]", "0.599263`"}], ",", 
   RowBox[{"Y", "\[Rule]", "0.266844`"}], ",", 
   RowBox[{"\[Alpha]", "\[Rule]", "0.936648`"}], ",", 
   RowBox[{"\[Delta]", "\[Rule]", "0.335824`"}], ",", 
   RowBox[{"\[Gamma]", "\[Rule]", "0.575032`"}], ",", 
   RowBox[{"\[Kappa]", "\[Rule]", "100"}]}], "}"}]], "Output",
 CellChangeTimes->{{3.783253742305278*^9, 3.7832537556606607`*^9}, {
   3.783253908031011*^9, 3.78325391606855*^9}, 3.7832554208040733`*^9, {
   3.783255493471486*^9, 3.783255504505334*^9}, 3.783256213977027*^9, 
   3.783256434709318*^9, 3.7832575066291227`*^9, 3.783333390000208*^9, 
   3.783334677783021*^9, 3.783335485569994*^9, 3.7893223251621103`*^9}]
}, Open  ]],

Cell[CellGroupData[{

Cell[BoxData[
 RowBox[{"dynPlot", "[", 
  RowBox[{"fileC", ",", "4", ",", "4"}], "]"}]], "Input",
 CellChangeTimes->{{3.7814475919464293`*^9, 3.7814475988139257`*^9}, {
   3.781447773831655*^9, 3.7814477848058157`*^9}, {3.781448610317751*^9, 
   3.781448648399887*^9}, {3.781448827747706*^9, 3.781448828395953*^9}, {
   3.781448867141017*^9, 3.7814488710994463`*^9}, {3.781448934767049*^9, 
   3.7814489365101423`*^9}, {3.781449091493793*^9, 3.781449119166093*^9}, {
   3.781449190078987*^9, 3.781449190243754*^9}, {3.781530346363749*^9, 
   3.781530356196176*^9}, {3.781530586945019*^9, 3.7815306019832706`*^9}, {
   3.781530674651546*^9, 3.7815306946167097`*^9}, {3.7819618784656553`*^9, 
   3.781961878762392*^9}, {3.781961941160739*^9, 3.781961961085443*^9}, {
   3.783253689336316*^9, 3.783253689543785*^9}, {3.783253819102947*^9, 
   3.783253863812797*^9}, 3.783253894536728*^9, {3.783253950093508*^9, 
   3.783253955749703*^9}, {3.783255427065631*^9, 3.783255449902809*^9}, {
   3.7832555072957563`*^9, 3.783255584374339*^9}, 3.7832564006531343`*^9, {
   3.7832575267014227`*^9, 3.783257543367456*^9}}],

Cell[BoxData[
 GraphicsBox[{{{}, GraphicsComplexBox[CompressedData["
1:eJxlm2lUzf0e9rd5rsxTKEnKUIabDHGRoQHNNKh281y7PbWrvXfbrJDKHBJS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     
     "], {{{}, {}, {}, {}, {}, {}, {}, {}, {}, {}, {}, {}, {}, {}, {}, 
       {GrayLevel[0.5], Opacity[0.2], EdgeForm[None], 
        GraphicsGroupBox[PolygonBox[CompressedData["
1:eJwl10OwIAoSBMA3tm3btm3btm3btm3btm1+jG393NhDnutU0V2JGneo3D5w
QEBAIP4NEhDwjOe84CWveM0b3vKO93zgI5/4zBe+8o3v/OAnv/jNHwKCyiEw
QQhKMIITgpCEIjRhCEs4whOBiEQiMlGISjSiE4OYxCI2cYhLPOKTgIQkIjFJ
SEoykpOClKQiNWlISzrSk4GMZCIzWchKNrKTg5zkIjd5yEs+8lOAghSiMEUo
SjGKU4KSlKI0ZShLOcpTgYpUojJVqEo1qlODmtSiNnWoSz3q04CGNKIxTWhK
M5rTgpa0ojVtaEs72tOBjnSiM13oSje604Oe9KI3fehLP/ozgIEMYjBDGMow
hjOCkYxiNGMYyzjGM4GJTGIyU5jKNKYzg5nMYjZzmMs85rOAhSxiMUtYyjKW
s4KVrGI1a1jLOtazgY1sYjNb2Mo2trODnexiN3vYyz72c4CDHOIwRzjKMY5z
gpOc4jRnOMs5znOBi1ziMle4yjWuc4Ob3OI2d7jLPe7zgIc84jFPeMpf/M0/
/MsznvOCl7ziNW94yzve84GPfOIzX/jKN77zg5/84jd/CAim/wQmCEEJRnBC
EJJQhCYMYQlHeCIQkUhEJgpRiUZ0YhCTWMQmDnGJR3wSkJBEJCYJSUlGclKQ
klSkJg1pSUd6MpCRTGQmC1nJRnZykJNc5CYPeclHfgpQkEIUpghFKUZxSlCS
UpSmDGUpR3kqUJFKVKYKValGdWpQk1rUpg51qUd9GtCQRjSmCU1pRnNa0JJW
tKYNbWlHezrQkU50pgtd6UZ3etCTXvSmD33pR38GMJBBDGYIQxnGcEYwklGM
ZgxjGcd4JjCRSUxmClOZxnRmMJNZzGYOc5nHfBawkEUsZglLWcZyVrCSVaxm
DWtZx3o2sJFNbGYLW9nGdnawk13sZg972cd+DnCQQxzmCEc5xnFOcJJTnOYM
ZznHeS5wkUtc5gpXucZ1bnCTW9zmDneD/f+m/8Pf/MVTnvCYRzzkAfe5x13u
cJtb3OQG17nGVa5wmUtc5ALnOcdZznCaU5zkBMc5xlGOcJhDHOQA+9nHXvaw
m13sZAfb2cZWtrCZTWxkA+tZx1rWsJpVrGQFy1nGUpawmEUsZAHzmcdc5jCb
WcxkBtOZxlSmMJlJTGQC4xnHWMYwmlGMZATDGcZQhjCYQQxkAP3pR1/60Jte
9KQH3elGV7rQmU50pAPtaUdb2tCaVrSkBc1pRlOa0JhGNKQB9alHXepQm1rU
pAbVqUZVqlCZSlSkAuUpR1nKUJpSlKQExSlGUYpQmEIUpAD5yUde8pCbXOQk
B9nJRlaykJlMZCQD6UlHWtKQmlSkJAXJSUZSkpCYRCQkAfGJR1ziEJtYxCQG
0YlGVKIQmUhEJALhCUdYwhCaUIQkBMEJRlCCEJhABPDHA/6bX/zkB9/5xle+
8JlPfOQD73nHW97wmle85AXPeca//MPf/MVTnvCYRzzkAfe5x13ucJtb3OQG
17nGVa5wmUtc5ALnOcdZznCaU5zkBMc5xlGOcJhDHOQA+9nHXvawm13sZAfb
2cZWtrCZTWxkA+tZx1rWsJpVrGQFy1nGUpawmEUsZAHzmcdc5jCbWcxkBtOZ
xlSmMJlJTGQC4xnHWMYwmlGMZATDGcZQhjCYQQxkAP3pR1/60Jte9KQH3elG
V7rQmU50pAP/G3HtaEsbWtOKlrSgOc1oShMa04iGNKA+9ahLHWpTi5rUoDrV
qEoVKlOJilSgPOUoSxlKU4qSlKA4xShKEQpTiIIUID/5yEsecpOLnOQgO9nI
ShYyk4mMZCA96UhLGlKTipSkIDnJSEoSEpOIhCQgPvGISxxiE4uYxCA60YhK
FCITiYhEIDzhCEsYQhOKkIQgOMEIShACE4gA/hjfv/nFT37wnW985Quf+cR/
vk74QA==
          "]]]}, {}, {}}, {{}, {}, {}, 
       {GrayLevel[0], PointSize[0.006944444444444445], AbsoluteThickness[1.6],
         LineBox[CompressedData["
1:eJwl1dOWGAgQBNBMbNu2bds2J+bEtm3btm3btu01sjdnH271F1R1ssCg6p0C
ggUL9l38vMEJQUhCEZowhCUc4YlARCIRmShEJRrRiUFMYhGbOMQlHvFJQEIS
kZgkJCUZyUlBSlKRmjSkJR3pyUBGMpGZLGQlG9nJQU5ykZs85CUf+SlAQQpR
mCIUpRjFKUFJSlGaMpSlHOWpQEUqUZkqVKUa1alBTWpRmzrUpR71aUBDGtGY
JjSlGYE0pwUtaUVr2tCWdrSnAx3pRBCd6UJXutGdHvSkF73pQ1/60Z8BDGQQ
gxnCUIYxnBGMZBSjGcNYxjGeCUxkEpOZwlSmMZ0ZzGQWs5nDXOYxnwUsZBGL
WcJSlrGcFaxkFatZw1rWsZ4NbGQTm9nCVraxnR3sZBe72cNe9rGfAxzkEIc5
wlGOcZwTnOQUpznDWc5xngtc5BKXucJVrnGdG9zkFre5w13ucZ8HPOQRj3nC
U57xnBe85BWvecNb3vGeD3zkE5/5wle+8Z1f+JXf+J0/+JO/+Jt/+Jcf/Cx/
AMEJQUhCEZowhCUc4YlARCIRmShEJRrRiUFMYhGbOMQlHvFJQEISkZgkJCUZ
yUlBSlKRmjSkJR3pyUBGMpGZLGQlG9nJQU5ykZs85CUf+SlAQQpRmCIUpRjF
KUFJSlGaMpSlHOWpQEUqUZkqVKUa1alBTWpRmzrUpR71aUBDGtGYJjSlGYE0
pwUtaUVr2tCWdrSnAx35Od5BdKYLXelGd3rQk170pg996Ud/BjCQQQxmCEMZ
xnBGMJJRjGYMYxnHeCYwkUlMZgpTmcZ0ZjCTWcxmDnOZx3wWsJBFLGYJS1nG
clawklWsZg1rWcd6NrCRTWxmC1vZxnZ2sJNd7GYPe9nHfg5wkEMc5ghHOcZx
TnCSU5zmDGc5x3kucJFLXOYKV7nGdW5wk1vc5g53ucd9HvCQRzzmCU95xnNe
8JJXvOYNb3nHez7wkU985gtf+Rbw/z//Dz189+A=
         "]]}, 
       {GrayLevel[0.5], PointSize[0.006944444444444445], AbsoluteThickness[
        1.6], LineBox[CompressedData["
1:eJwV00NgGAgARcG0qW3btm3bRmqltm3btm3btt21as8e5t3+8ScP6lwjOERA
QMBbecd7PvCRT3zmC1/5xnd+/D8IGRAQgpAEEorQhCEs4QhPBCISichEISrR
iE4MYhKL2MQhLvGITwISkojEJCEpyUhOClKSitSkIS3pSE8GMpKJzGQhK9nI
Tg5ykovc5CEv+chPAQpSiMIUoSjFKE4JSlKK0pShLOUoTwUqUonKVKEq1ahO
DWpSi9rUoS71qE8DGtKIxjShKc1oThAtaEkrWtOGtrSjPR3oSCeC6UwXutKN
7vSgJ73oTR/60o/+DGAggxjMEIYyjOGMYCSjGM0YxjKO8UxgIpOYzBSmMo3p
zGAms5jNHOYyj/ksYCGLWMwSlrKM5axgJatYzRrWso71bGAjm9jMFrayje3s
YCe72M0e9rKP/RzgIIc4zBGOcozjnOAkpzjNGc5yjvNc4CKXuMwVrnKN69zg
Jre4zR3uco/7POAhj3jME57yjOe84CWveM0bfuFXfuN3/uBP/uJv/uFf/uMt
73jPBz7yic984Svf+M4PAgL9n5AEEorQhCEs4QhPBCISichEISrRiE4MYhKL
2MQhLvGITwISkojEJCEpyUhOClKSitSkIS3pSE8GMpKJzGQhK9nITg5ykovc
5CEv+chPAQpSiMIUoSjFKE4JSlKK0pShLOUoTwUqUonKVKEq1ahODWpSi9rU
oS71qE8DGtKIxjShKc1oThAtaEkrWtOGtrSjPR3oSCeC6UwXutKN7vSgJ73o
TR/60o/+DGAggxjMEIYyjOGMYCSjGM0YxjKO8UxgIpOYzBSmMo3pzGAms5jN
HOYyj/ksYCGLWMwSlrKM5axgJatYzRrWso71bGAjm9jMFrayje3sYCe72M0e
9rKP/RzgIIc4zBGOcozjnOAkpzjNGc5yjvNc4CKXuMwVrnKN69zgJre4zR3u
co/7POAhj3jME57yjOe84CWveM0bfgJEevtB
         "]]}, 
       {GrayLevel[0.5], PointSize[0.006944444444444445], AbsoluteThickness[
        1.6], LineBox[CompressedData["
1:eJwN09OCHAgAAMFJsrFt27ZtbWzbtm3btm3b5pmxzXqo/oNO3rxLcOcQgUDg
rTwKFQg85glPecZzXvCSV7zmDW95x3s+8JFPfOYLX/nGd34QCAoEQhCSUAQR
mjCEJRzhiUBEIhGZKEQlGtGJQUxiEZs4xCUe8UlAQhKRmCQkJRnJSUFKUpGa
NKQlHenJQEYykZksZCUb2clBTnKRmzzkJR/5KUBBClGYIhSlGMUpQUlKUZoy
lKUc5alARSpRmSpUpRrVCaYGNalFbepQl3rUpwENaURjmtCUZjSnBS1pRWva
0JZ2tKcDHelEZ7rQlW50pwc96UVv+tCXfvRnAAMZxGCGMJRhDGcEIxnFaMYw
lnGMZwITmcRkpjCVaUxnBjOZxWzmMJd5zGcBC1nEYpawlGUsZwUrWcVq1rCW
daxnAxvZxGa2sJVtbGcHO9nFbvawl33s5wAHOcRhjnCUYxznBCc5xWnOcJZz
nOcCF7nEZa5wlWtc5wY3ucVt7nCXe9znAQ/5hV/5jd/5gz/5i7/5h3/5j/95
xGOe8JRnPOcFL3nFa97wlne85wMf+cRnvvCVb3znB4HQ/ickoQgiNGEISzjC
E4GIRCIyUYhKNKITg5jEIjZxiEs84pOAhCQiMUlISjKSk4KUpCI1aUhLOtKT
gYxkIjNZyEo2spODnOQiN3nISz7yU4CCFKIwRShKMYpTgpKUojRlKEs5ylOB
ilSiMlWoSjWqE0wNalKL2tShLvWoTwMa0ojGNKEpzWhOC1rSita0oS3taE8H
OtKJznShK93oTg960ove9KEv/ejPAAYyiMEMYSjDGM4IRjKK0YxhLOMYzwQm
MonJTGEq05jODGYyi9nMYS7zmM8CFrKIxSxhKctYzgpWsorVrGEt61jPBjay
ic1sYSvb2M4OdrKL3exhL/vYzwEOcojDHOEoxzjOCU5yitOc4SznOM8FLnKJ
y1zhKte4zg1ucovb3OEu97jPAx7yE5xS/6E=
         "]]}}}], {}, {}, {{}, {}}}, {{},
     GraphicsComplexBox[CompressedData["
1:eJxt23k01P////9JaaNSKe0NqbQobdLqVmmjGEtKtrHvzAwzzMbQLqE9Sk2L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     
     "], {{{}, {}, {}, {}, {}, {}, {}, {}, {}, {}, {}, {}, {}, {}, {}, 
       {RGBColor[1, 0.5, 0.5], Opacity[0.2], EdgeForm[None], 
        GraphicsGroupBox[PolygonBox[CompressedData["
1:eJwl10OwIAoSBMA3tm3btm3btm3btm3btm1+jG393NhDnutU0V2JGneo3D5w
QEBAIP4NEhDwjOe84CWveM0b3vKO93zgI5/4zBe+8o3v/OAnv/jNHwKCyiEw
QQhKMIITgpCEIjRhCEs4whOBiEQiMlGISjSiE4OYxCI2cYhLPOKTgIQkIjFJ
SEoykpOClKQiNWlISzrSk4GMZCIzWchKNrKTg5zkIjd5yEs+8lOAghSiMEUo
SjGKU4KSlKI0ZShLOcpTgYpUojJVqEo1qlODmtSiNnWoSz3q04CGNKIxTWhK
M5rTgpa0ojVtaEs72tOBjnSiM13oSje604Oe9KI3fehLP/ozgIEMYjBDGMow
hjOCkYxiNGMYyzjGM4GJTGIyU5jKNKYzg5nMYjZzmMs85rOAhSxiMUtYyjKW
s4KVrGI1a1jLOtazgY1sYjNb2Mo2trODnexiN3vYyz72c4CDHOIwRzjKMY5z
gpOc4jRnOMs5znOBi1ziMle4yjWuc4Ob3OI2d7jLPe7zgIc84jFPeMpf/M0/
/MsznvOCl7ziNW94yzve84GPfOIzX/jKN77zg5/84jd/CAim/wQmCEEJRnBC
EJJQhCYMYQlHeCIQkUhEJgpRiUZ0YhCTWMQmDnGJR3wSkJBEJCYJSUlGclKQ
klSkJg1pSUd6MpCRTGQmC1nJRnZykJNc5CYPeclHfgpQkEIUpghFKUZxSlCS
UpSmDGUpR3kqUJFKVKYKValGdWpQk1rUpg51qUd9GtCQRjSmCU1pRnNa0JJW
tKYNbWlHezrQkU50pgtd6UZ3etCTXvSmD33pR38GMJBBDGYIQxnGcEYwklGM
ZgxjGcd4JjCRSUxmClOZxnRmMJNZzGYOc5nHfBawkEUsZglLWcZyVrCSVaxm
DWtZx3o2sJFNbGYLW9nGdnawk13sZg972cd+DnCQQxzmCEc5xnFOcJJTnOYM
ZznHeS5wkUtc5gpXucZ1bnCTW9zmDneD/f+m/8Pf/MVTnvCYRzzkAfe5x13u
cJtb3OQG17nGVa5wmUtc5ALnOcdZznCaU5zkBMc5xlGOcJhDHOQA+9nHXvaw
m13sZAfb2cZWtrCZTWxkA+tZx1rWsJpVrGQFy1nGUpawmEUsZAHzmcdc5jCb
WcxkBtOZxlSmMJlJTGQC4xnHWMYwmlGMZATDGcZQhjCYQQxkAP3pR1/60Jte
9KQH3elGV7rQmU50pAPtaUdb2tCaVrSkBc1pRlOa0JhGNKQB9alHXepQm1rU
pAbVqUZVqlCZSlSkAuUpR1nKUJpSlKQExSlGUYpQmEIUpAD5yUde8pCbXOQk
B9nJRlaykJlMZCQD6UlHWtKQmlSkJAXJSUZSkpCYRCQkAfGJR1ziEJtYxCQG
0YlGVKIQmUhEJALhCUdYwhCaUIQkBMEJRlCCEJhABPDHA/6bX/zkB9/5xle+
8JlPfOQD73nHW97wmle85AXPeca//MPf/MVTnvCYRzzkAfe5x13ucJtb3OQG
17nGVa5wmUtc5ALnOcdZznCaU5zkBMc5xlGOcJhDHOQA+9nHXvawm13sZAfb
2cZWtrCZTWxkA+tZx1rWsJpVrGQFy1nGUpawmEUsZAHzmcdc5jCbWcxkBtOZ
xlSmMJlJTGQC4xnHWMYwmlGMZATDGcZQhjCYQQxkAP3pR1/60Jte9KQH3elG
V7rQmU50pAP/G3HtaEsbWtOKlrSgOc1oShMa04iGNKA+9ahLHWpTi5rUoDrV
qEoVKlOJilSgPOUoSxlKU4qSlKA4xShKEQpTiIIUID/5yEsecpOLnOQgO9nI
ShYyk4mMZCA96UhLGlKTipSkIDnJSEoSEpOIhCQgPvGISxxiE4uYxCA60YhK
FCITiYhEIDzhCEsYQhOKkIQgOMEIShACE4gA/hjfv/nFT37wnW985Quf+cR/
vk74QA==
          "]]]}, {}, {}}, {{}, {}, {}, 
       {RGBColor[1, 0, 0], PointSize[0.006944444444444445], AbsoluteThickness[
        1.6], LineBox[CompressedData["
1:eJwl1dOWGAgQBNBMbNu2bds2J+bEtm3btm3btu01sjdnH271F1R1ssCg6p0C
ggUL9l38vMEJQUhCEZowhCUc4YlARCIRmShEJRrRiUFMYhGbOMQlHvFJQEIS
kZgkJCUZyUlBSlKRmjSkJR3pyUBGMpGZLGQlG9nJQU5ykZs85CUf+SlAQQpR
mCIUpRjFKUFJSlGaMpSlHOWpQEUqUZkqVKUa1alBTWpRmzrUpR71aUBDGtGY
JjSlGYE0pwUtaUVr2tCWdrSnAx3pRBCd6UJXutGdHvSkF73pQ1/60Z8BDGQQ
gxnCUIYxnBGMZBSjGcNYxjGeCUxkEpOZwlSmMZ0ZzGQWs5nDXOYxnwUsZBGL
WcJSlrGcFaxkFatZw1rWsZ4NbGQTm9nCVraxnR3sZBe72cNe9rGfAxzkEIc5
wlGOcZwTnOQUpznDWc5xngtc5BKXucJVrnGdG9zkFre5w13ucZ8HPOQRj3nC
U57xnBe85BWvecNb3vGeD3zkE5/5wle+8Z1f+JXf+J0/+JO/+Jt/+Jcf/Cx/
AMEJQUhCEZowhCUc4YlARCIRmShEJRrRiUFMYhGbOMQlHvFJQEISkZgkJCUZ
yUlBSlKRmjSkJR3pyUBGMpGZLGQlG9nJQU5ykZs85CUf+SlAQQpRmCIUpRjF
KUFJSlGaMpSlHOWpQEUqUZkqVKUa1alBTWpRmzrUpR71aUBDGtGYJjSlGYE0
pwUtaUVr2tCWdrSnAx35Od5BdKYLXelGd3rQk170pg996Ud/BjCQQQxmCEMZ
xnBGMJJRjGYMYxnHeCYwkUlMZgpTmcZ0ZjCTWcxmDnOZx3wWsJBFLGYJS1nG
clawklWsZg1rWcd6NrCRTWxmC1vZxnZ2sJNd7GYPe9nHfg5wkEMc5ghHOcZx
TnCSU5zmDGc5x3kucJFLXOYKV7nGdW5wk1vc5g53ucd9HvCQRzzmCU95xnNe
8JJXvOYNb3nHez7wkU985gtf+Rbw/z//Dz189+A=
         "]]}, 
       {RGBColor[1, 0.5, 0.5], PointSize[0.006944444444444445], 
        AbsoluteThickness[1.6], LineBox[CompressedData["
1:eJwV00NgGAgARcG0qW3btm3bRmqltm3btm3btt21as8e5t3+8ScP6lwjOERA
QMBbecd7PvCRT3zmC1/5xnd+/D8IGRAQgpAEEorQhCEs4QhPBCISichEISrR
iE4MYhKL2MQhLvGITwISkojEJCEpyUhOClKSitSkIS3pSE8GMpKJzGQhK9nI
Tg5ykovc5CEv+chPAQpSiMIUoSjFKE4JSlKK0pShLOUoTwUqUonKVKEq1ahO
DWpSi9rUoS71qE8DGtKIxjShKc1oThAtaEkrWtOGtrSjPR3oSCeC6UwXutKN
7vSgJ73oTR/60o/+DGAggxjMEIYyjOGMYCSjGM0YxjKO8UxgIpOYzBSmMo3p
zGAms5jNHOYyj/ksYCGLWMwSlrKM5axgJatYzRrWso71bGAjm9jMFrayje3s
YCe72M0e9rKP/RzgIIc4zBGOcozjnOAkpzjNGc5yjvNc4CKXuMwVrnKN69zg
Jre4zR3uco/7POAhj3jME57yjOe84CWveM0bfuFXfuN3/uBP/uJv/uFf/uMt
73jPBz7yic984Svf+M4PAgL9n5AEEorQhCEs4QhPBCISichEISrRiE4MYhKL
2MQhLvGITwISkojEJCEpyUhOClKSitSkIS3pSE8GMpKJzGQhK9nITg5ykovc
5CEv+chPAQpSiMIUoSjFKE4JSlKK0pShLOUoTwUqUonKVKEq1ahODWpSi9rU
oS71qE8DGtKIxjShKc1oThAtaEkrWtOGtrSjPR3oSCeC6UwXutKN7vSgJ73o
TR/60o/+DGAggxjMEIYyjOGMYCSjGM0YxjKO8UxgIpOYzBSmMo3pzGAms5jN
HOYyj/ksYCGLWMwSlrKM5axgJatYzRrWso71bGAjm9jMFrayje3sYCe72M0e
9rKP/RzgIIc4zBGOcozjnOAkpzjNGc5yjvNc4CKXuMwVrnKN69zgJre4zR3u
co/7POAhj3jME57yjOe84CWveM0bfgJEevtB
         "]]}, 
       {RGBColor[1, 0.5, 0.5], PointSize[0.006944444444444445], 
        AbsoluteThickness[1.6], LineBox[CompressedData["
1:eJwN09OCHAgAAMFJsrFt27ZtbWzbtm3btm3b5pmxzXqo/oNO3rxLcOcQgUDg
rTwKFQg85glPecZzXvCSV7zmDW95x3s+8JFPfOYLX/nGd34QCAoEQhCSUAQR
mjCEJRzhiUBEIhGZKEQlGtGJQUxiEZs4xCUe8UlAQhKRmCQkJRnJSUFKUpGa
NKQlHenJQEYykZksZCUb2clBTnKRmzzkJR/5KUBBClGYIhSlGMUpQUlKUZoy
lKUc5alARSpRmSpUpRrVCaYGNalFbepQl3rUpwENaURjmtCUZjSnBS1pRWva
0JZ2tKcDHelEZ7rQlW50pwc96UVv+tCXfvRnAAMZxGCGMJRhDGcEIxnFaMYw
lnGMZwITmcRkpjCVaUxnBjOZxWzmMJd5zGcBC1nEYpawlGUsZwUrWcVq1rCW
daxnAxvZxGa2sJVtbGcHO9nFbvawl33s5wAHOcRhjnCUYxznBCc5xWnOcJZz
nOcCF7nEZa5wlWtc5wY3ucVt7nCXe9znAQ/5hV/5jd/5gz/5i7/5h3/5j/95
xGOe8JRnPOcFL3nFa97wlne85wMf+cRnvvCVb3znB4HQ/ickoQgiNGEISzjC
E4GIRCIyUYhKNKITg5jEIjZxiEs84pOAhCQiMUlISjKSk4KUpCI1aUhLOtKT
gYxkIjNZyEo2spODnOQiN3nISz7yU4CCFKIwRShKMYpTgpKUojRlKEs5ylOB
ilSiMlWoSjWqE0wNalKL2tShLvWoTwMa0ojGNKEpzWhOC1rSita0oS3taE8H
OtKJznShK93oTg960ove9KEv/ejPAAYyiMEMYSjDGM4IRjKK0YxhLOMYzwQm
MonJTGEq05jODGYyi9nMYS7zmM8CFrKIxSxhKctYzgpWsorVrGEt61jPBjay
ic1sYSvb2M4OdrKL3exhL/vYzwEOcojDHOEoxzjOCU5yitOc4SznOM8FLnKJ
y1zhKte4zg1ucovb3OEu97jPAx7yE5xS/6E=
         
         "]]}}}], {}, {}, {{}, {}}}, {{}, {{}, {}, 
     {RGBColor[0.5, 0, 0.5], PointSize[0.011111111111111112`], 
      AbsoluteThickness[1.6], LineBox[CompressedData["
1:eJw113lUzPv/B/Cxd61jlyVTlmuXKKTlWZEITUm0qGnfa1pmqZmmkfWqqJCl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       "]]}}, {}, {}, {{}, {}}}},
  AspectRatio->NCache[GoldenRatio^(-1), 0.6180339887498948],
  Axes->{True, True},
  AxesLabel->{None, None},
  AxesOrigin->{0, 0},
  DisplayFunction->Identity,
  Frame->{{False, False}, {False, False}},
  FrameLabel->{{None, None}, {None, None}},
  FrameTicks->{{Automatic, Automatic}, {Automatic, Automatic}},
  GridLines->{None, None},
  GridLinesStyle->Directive[
    GrayLevel[0.5, 0.4]],
  ImagePadding->All,
  Method->{"CoordinatesToolOptions" -> {"DisplayFunction" -> ({
        (Part[{{Identity, Identity}, {Identity, Identity}}, 1, 2][#]& )[
         Part[#, 1]], 
        (Part[{{Identity, Identity}, {Identity, Identity}}, 2, 2][#]& )[
         Part[#, 2]]}& ), "CopiedValueFunction" -> ({
        (Part[{{Identity, Identity}, {Identity, Identity}}, 1, 2][#]& )[
         Part[#, 1]], 
        (Part[{{Identity, Identity}, {Identity, Identity}}, 2, 2][#]& )[
         Part[#, 2]]}& )}},
  PlotRange->{{0, 250}, {0, 0.5}},
  PlotRangeClipping->True,
  PlotRangePadding->{{
     Scaled[0.02], 
     Scaled[0.02]}, {
     Scaled[0.02], 
     Scaled[0.05]}},
  Ticks->{Automatic, Automatic}]], "Output",
 CellChangeTimes->{
  3.78325643774625*^9, 3.783256646647476*^9, {3.783257512110964*^9, 
   3.783257549755107*^9}, 3.78333339534697*^9, 3.7833346819792223`*^9, 
   3.78333548926549*^9, 3.789322330577128*^9}]
}, Open  ]],

Cell[BoxData[""], "Input",
 CellChangeTimes->{{3.783256217329276*^9, 3.7832562173438683`*^9}}]
}, Closed]],

Cell[CellGroupData[{

Cell["Heterozygosity Across Parameter Space", "Section",
 CellChangeTimes->{{3.781530730289331*^9, 3.781530744255126*^9}}],

Cell[CellGroupData[{

Cell["LOESS Mean Smoothing", "Subsection",
 CellChangeTimes->{{3.7725462827399797`*^9, 3.7725462857144833`*^9}, {
  3.781370516826412*^9, 3.781370518082349*^9}, {3.783868920387966*^9, 
  3.783868921509591*^9}}],

Cell["Project data onto the X=Y line.", "Text",
 CellChangeTimes->{{3.772543825762044*^9, 3.772543837482449*^9}}],

Cell[BoxData[{
 RowBox[{"Clear", "[", "dataNew", "]"}], "\[IndentingNewLine]", 
 RowBox[{
  RowBox[{
   RowBox[{"dataNew", "[", "data_", "]"}], ":=", 
   RowBox[{
    RowBox[{"dataNew", "[", "data", "]"}], "=", 
    RowBox[{
     RowBox[{"Transpose", "[", 
      RowBox[{"{", 
       RowBox[{
        RowBox[{
         RowBox[{"Cos", "[", 
          RowBox[{"Abs", "[", 
           RowBox[{
            RowBox[{"ArcTan", "[", 
             FractionBox[
              RowBox[{"data", "[", 
               RowBox[{"[", 
                RowBox[{";;", ",", "2"}], "]"}], "]"}], 
              RowBox[{"data", "[", 
               RowBox[{"[", 
                RowBox[{";;", ",", "1"}], "]"}], "]"}]], "]"}], "-", 
            FractionBox["\[Pi]", "4"]}], "]"}], "]"}], "*", 
         RowBox[{"Sqrt", "[", 
          RowBox[{"Total", "[", 
           RowBox[{"Transpose", "[", 
            SuperscriptBox["data", "2"], "]"}], "]"}], "]"}]}], ",", 
        RowBox[{
         RowBox[{"Sin", "[", 
          RowBox[{
           RowBox[{"ArcTan", "[", 
            FractionBox[
             RowBox[{"data", "[", 
              RowBox[{"[", 
               RowBox[{";;", ",", "2"}], "]"}], "]"}], 
             RowBox[{"data", "[", 
              RowBox[{"[", 
               RowBox[{";;", ",", "1"}], "]"}], "]"}]], "]"}], "-", 
           FractionBox["\[Pi]", "4"]}], "]"}], "*", 
         RowBox[{"Sqrt", "[", 
          RowBox[{"Total", "[", 
           RowBox[{"Transpose", "[", 
            SuperscriptBox["data", "2"], "]"}], "]"}], "]"}]}]}], "}"}], 
      "]"}], "/.", 
     RowBox[{"Indeterminate", "\[Rule]", "0"}]}]}]}], ";"}]}], "Input",
 CellChangeTimes->{{3.772540830188504*^9, 3.772540891121323*^9}, {
   3.772540986954455*^9, 3.772541026274909*^9}, {3.772541060892934*^9, 
   3.772541092517693*^9}, {3.7725411264783583`*^9, 3.772541158846978*^9}, {
   3.772541204319146*^9, 3.7725412445585403`*^9}, {3.772541298025029*^9, 
   3.7725413350317297`*^9}, {3.7725414099385777`*^9, 3.772541417377181*^9}, {
   3.7725416137249823`*^9, 3.77254163456429*^9}, 3.7725438229756603`*^9, {
   3.772546319925753*^9, 3.7725463589028187`*^9}, {3.772546469359681*^9, 
   3.7725464725182753`*^9}, {3.772546553921392*^9, 3.772546590007818*^9}, {
   3.7821399696390953`*^9, 3.782139976358522*^9}}],

Cell["\<\
A gaussian weighting of the data  near the point xNew along the X=Y line\
\>", "Text",
 CellChangeTimes->{{3.772543841066382*^9, 3.772543857858799*^9}}],

Cell[BoxData[{
 RowBox[{"Clear", "[", "weights", "]"}], "\[IndentingNewLine]", 
 RowBox[{
  RowBox[{
   RowBox[{"weights", "[", 
    RowBox[{"xNew_", ",", "\[Alpha]W_", ",", "data_"}], "]"}], ":=", 
   RowBox[{
    RowBox[{"weights", "[", 
     RowBox[{"xNew", ",", "\[Alpha]W", ",", "data"}], "]"}], "=", 
    RowBox[{
     RowBox[{"Exp", "[", 
      RowBox[{"-", 
       FractionBox[
        SuperscriptBox[
         RowBox[{"(", 
          RowBox[{
           RowBox[{
            RowBox[{"dataNew", "[", "data", "]"}], "[", 
            RowBox[{"[", 
             RowBox[{";;", ",", "1"}], "]"}], "]"}], "-", "xNew"}], ")"}], 
         "2"], 
        RowBox[{"2", " ", 
         SuperscriptBox["\[Alpha]W", "2"]}]]}], "]"}], "//", "Chop"}]}]}], 
  ";"}]}], "Input",
 CellChangeTimes->{{3.7725415603799477`*^9, 3.772541675750373*^9}, {
  3.772541709829411*^9, 3.772541871528572*^9}, {3.772541979819172*^9, 
  3.7725419888252697`*^9}, {3.7725463642855453`*^9, 3.7725464360131207`*^9}, {
  3.772546607496505*^9, 3.7725466154949627`*^9}, {3.781007951075444*^9, 
  3.781007951942072*^9}}],

Cell["\<\
Find the weighted mean and standard deviation and standard error.\
\>", "Text",
 CellChangeTimes->{{3.772543841066382*^9, 3.772543882818983*^9}}],

Cell[BoxData[{
 RowBox[{"Clear", "[", "meanNew", "]"}], "\[IndentingNewLine]", 
 RowBox[{
  RowBox[{"meanNew", "[", 
   RowBox[{"xNew_", ",", "\[Alpha]W_", ",", "data_"}], "]"}], ":=", 
  RowBox[{
   RowBox[{"meanNew", "[", 
    RowBox[{"xNew", ",", "\[Alpha]W", ",", "data"}], "]"}], "=", 
   RowBox[{
    RowBox[{"Total", "[", 
     RowBox[{
      RowBox[{"weights", "[", 
       RowBox[{"xNew", ",", "\[Alpha]W", ",", "data"}], "]"}], 
      RowBox[{
       RowBox[{"dataNew", "[", "data", "]"}], "[", 
       RowBox[{"[", 
        RowBox[{";;", ",", "2"}], "]"}], "]"}]}], "]"}], "/", 
    RowBox[{"Total", "[", 
     RowBox[{"weights", "[", 
      RowBox[{"xNew", ",", "\[Alpha]W", ",", "data"}], "]"}], 
     "]"}]}]}]}]}], "Input",
 CellChangeTimes->{{3.772541953464869*^9, 3.7725420793706083`*^9}, {
  3.77254213261339*^9, 3.7725421448595047`*^9}, {3.772546397166067*^9, 
  3.772546404580913*^9}, {3.772546440813725*^9, 3.772546463733979*^9}, {
  3.7725466361288347`*^9, 3.7725466500556173`*^9}}],

Cell[BoxData[
 RowBox[{
  RowBox[{"SDNew", "[", 
   RowBox[{"xNew_", ",", "\[Alpha]W_", ",", "data_"}], "]"}], ":=", 
  RowBox[{"Sqrt", "[", 
   RowBox[{
    RowBox[{"Total", "[", 
     RowBox[{
      RowBox[{"weights", "[", 
       RowBox[{"xNew", ",", "\[Alpha]W", ",", "data"}], "]"}], "*", 
      SuperscriptBox[
       RowBox[{"(", 
        RowBox[{
         RowBox[{
          RowBox[{"dataNew", "[", "data", "]"}], "[", 
          RowBox[{"[", 
           RowBox[{";;", ",", "2"}], "]"}], "]"}], "-", 
         RowBox[{"meanNew", "[", 
          RowBox[{"xNew", ",", "\[Alpha]W", ",", "data"}], "]"}]}], ")"}], 
       "2"]}], "]"}], "/", 
    RowBox[{"Total", "[", 
     RowBox[{"weights", "[", 
      RowBox[{"xNew", ",", "\[Alpha]W", ",", "data"}], "]"}], "]"}]}], 
   "]"}]}]], "Input",
 CellChangeTimes->{{3.772541953464869*^9, 3.772542238646038*^9}, {
  3.772546407261053*^9, 3.772546414932948*^9}, {3.772546669307252*^9, 
  3.772546697952949*^9}}],

Cell[BoxData[
 RowBox[{
  RowBox[{"SENew", "[", 
   RowBox[{"xNew_", ",", "\[Alpha]W_", ",", "data_"}], "]"}], ":=", 
  FractionBox[
   RowBox[{"SDNew", "[", 
    RowBox[{"xNew", ",", "\[Alpha]W", ",", "data"}], "]"}], 
   RowBox[{"Sqrt", "[", 
    RowBox[{"Total", "[", 
     RowBox[{"weights", "[", 
      RowBox[{"xNew", ",", "\[Alpha]W", ",", "data"}], "]"}], "]"}], 
    "]"}]]}]], "Input",
 CellChangeTimes->{{3.772541953464869*^9, 3.772542252838546*^9}, {
  3.7725423371912203`*^9, 3.772542338590526*^9}, {3.7725467017227907`*^9, 
  3.7725467194092293`*^9}}],

Cell["The rolling average fit along the X+Y line (rotated plot)", "Text",
 CellChangeTimes->{{3.772543892036121*^9, 3.7725439043874207`*^9}}],

Cell[BoxData[{
 RowBox[{"Clear", "[", "RollFit", "]"}], "\[IndentingNewLine]", 
 RowBox[{
  RowBox[{
   RowBox[{"RollFit", "[", 
    RowBox[{"\[Alpha]W_", ",", "npts_", ",", "data_"}], "]"}], ":=", 
   RowBox[{
    RowBox[{"RollFit", "[", 
     RowBox[{"\[Alpha]W", ",", "npts", ",", "data"}], "]"}], "=", 
    RowBox[{"Table", "[", 
     RowBox[{
      RowBox[{"{", 
       RowBox[{"x", ",", 
        RowBox[{"meanNew", "[", 
         RowBox[{"x", ",", "\[Alpha]W", ",", "data"}], "]"}]}], "}"}], ",", 
      RowBox[{"{", 
       RowBox[{"x", ",", "0.001", ",", 
        RowBox[{
         RowBox[{"Sqrt", "[", 
          RowBox[{"2", "*", 
           SuperscriptBox["0.5", "2"]}], "]"}], "-", "0.001"}], ",", 
        FractionBox[
         RowBox[{"Sqrt", "[", 
          RowBox[{"2", "*", 
           SuperscriptBox["0.5", "2"]}], "]"}], "npts"]}], "}"}]}], "]"}]}]}],
   ";"}]}], "Input",
 CellChangeTimes->{{3.7725420853978453`*^9, 3.772542094906633*^9}, 
   3.772542255808097*^9, {3.772542342454916*^9, 3.772542586948271*^9}, {
   3.772543214147562*^9, 3.772543297741371*^9}, {3.772546723882389*^9, 
   3.772546779258732*^9}, {3.775909375413747*^9, 3.775909378507722*^9}, {
   3.779888067920014*^9, 3.779888075929234*^9}, {3.7821384936866703`*^9, 
   3.78213850490346*^9}}],

Cell["Projecting back into the original coordinates.  ", "Text",
 CellChangeTimes->{{3.772543909428298*^9, 3.772543917891582*^9}}],

Cell[BoxData[
 RowBox[{
  RowBox[{"RollFitOld", "[", 
   RowBox[{"\[Alpha]W_", ",", "npts_", ",", "data_"}], "]"}], ":=", 
  RowBox[{"Transpose", "[", 
   RowBox[{"{", 
    RowBox[{
     RowBox[{
      RowBox[{"Cos", "[", 
       RowBox[{
        RowBox[{"ArcTan", "[", 
         FractionBox[
          RowBox[{
           RowBox[{"RollFit", "[", 
            RowBox[{"\[Alpha]W", ",", "npts", ",", "data"}], "]"}], "[", 
           RowBox[{"[", 
            RowBox[{";;", ",", "2"}], "]"}], "]"}], 
          RowBox[{
           RowBox[{"RollFit", "[", 
            RowBox[{"\[Alpha]W", ",", "npts", ",", "data"}], "]"}], "[", 
           RowBox[{"[", 
            RowBox[{";;", ",", "1"}], "]"}], "]"}]], "]"}], "+", 
        FractionBox["\[Pi]", "4"]}], "]"}], 
      RowBox[{"Sqrt", "[", 
       RowBox[{
        SuperscriptBox[
         RowBox[{
          RowBox[{"RollFit", "[", 
           RowBox[{"\[Alpha]W", ",", "npts", ",", "data"}], "]"}], "[", 
          RowBox[{"[", 
           RowBox[{";;", ",", "2"}], "]"}], "]"}], "2"], "+", 
        SuperscriptBox[
         RowBox[{
          RowBox[{"RollFit", "[", 
           RowBox[{"\[Alpha]W", ",", "npts", ",", "data"}], "]"}], "[", 
          RowBox[{"[", 
           RowBox[{";;", ",", "1"}], "]"}], "]"}], "2"]}], "]"}]}], ",", 
     RowBox[{
      RowBox[{"Sin", "[", 
       RowBox[{
        RowBox[{"ArcTan", "[", 
         FractionBox[
          RowBox[{
           RowBox[{"RollFit", "[", 
            RowBox[{"\[Alpha]W", ",", "npts", ",", "data"}], "]"}], "[", 
           RowBox[{"[", 
            RowBox[{";;", ",", "2"}], "]"}], "]"}], 
          RowBox[{
           RowBox[{"RollFit", "[", 
            RowBox[{"\[Alpha]W", ",", "npts", ",", "data"}], "]"}], "[", 
           RowBox[{"[", 
            RowBox[{";;", ",", "1"}], "]"}], "]"}]], "]"}], "+", 
        FractionBox["\[Pi]", "4"]}], "]"}], 
      RowBox[{"Sqrt", "[", 
       RowBox[{
        SuperscriptBox[
         RowBox[{
          RowBox[{"RollFit", "[", 
           RowBox[{"\[Alpha]W", ",", "npts", ",", "data"}], "]"}], "[", 
          RowBox[{"[", 
           RowBox[{";;", ",", "2"}], "]"}], "]"}], "2"], "+", 
        SuperscriptBox[
         RowBox[{
          RowBox[{"RollFit", "[", 
           RowBox[{"\[Alpha]W", ",", "npts", ",", "data"}], "]"}], "[", 
          RowBox[{"[", 
           RowBox[{";;", ",", "1"}], "]"}], "]"}], "2"]}], "]"}]}]}], "}"}], 
   "]"}]}]], "Input",
 CellChangeTimes->{{3.772543073072583*^9, 3.772543079263632*^9}, {
  3.77254339170245*^9, 3.772543436974678*^9}, {3.772543533847747*^9, 
  3.772543547311208*^9}, {3.7725437162845707`*^9, 3.7725437189952908`*^9}, {
  3.7725467937869473`*^9, 3.772546879349451*^9}, {3.779887531214082*^9, 
  3.779887548043242*^9}}]
}, Closed]],

Cell[CellGroupData[{

Cell["Variation within versus across replicates", "Subsection",
 CellChangeTimes->{{3.783111585698121*^9, 3.7831116055617113`*^9}}],

Cell[BoxData[
 RowBox[{"Needs", "[", "\"\<ErrorBarPlots`\>\"", "]"}]], "Input"],

Cell[BoxData[
 RowBox[{
  RowBox[{"VarVisual", "[", "rep_", "]"}], ":=", 
  RowBox[{"Block", "[", 
   RowBox[{
    RowBox[{"{", "temp", "}"}], ",", 
    RowBox[{
     RowBox[{"temp", "=", 
      RowBox[{"Sort", "[", 
       RowBox[{
        RowBox[{"Map", "[", 
         RowBox[{
          RowBox[{
           RowBox[{"{", 
            RowBox[{
             RowBox[{"#", "[", 
              RowBox[{"[", "3", "]"}], "]"}], ",", 
             RowBox[{"1.96", 
              RowBox[{"#", "[", 
               RowBox[{"[", "4", "]"}], "]"}]}]}], "}"}], "&"}], ",", 
          RowBox[{"HetCompMtrx2", "[", 
           RowBox[{"fileC", ",", "rep", ",", "250"}], "]"}]}], "]"}], ",", 
        RowBox[{
         RowBox[{
          RowBox[{"#1", "[", 
           RowBox[{"[", "1", "]"}], "]"}], "<", 
          RowBox[{"#2", "[", 
           RowBox[{"[", "1", "]"}], "]"}]}], "&"}]}], "]"}]}], ";", 
     "\[IndentingNewLine]", 
     RowBox[{"ErrorListPlot", "[", 
      RowBox[{"temp", ",", 
       RowBox[{"PlotRange", "\[Rule]", 
        RowBox[{"{", 
         RowBox[{
          RowBox[{
           RowBox[{"Min", "[", 
            RowBox[{"Map", "[", 
             RowBox[{
              RowBox[{
               RowBox[{
                RowBox[{"#", "[", 
                 RowBox[{"[", "1", "]"}], "]"}], "-", 
                RowBox[{"#", "[", 
                 RowBox[{"[", "2", "]"}], "]"}]}], "&"}], ",", "temp"}], 
             "]"}], "]"}], "0.95"}], ",", 
          RowBox[{
           RowBox[{"Max", "[", 
            RowBox[{"Map", "[", 
             RowBox[{
              RowBox[{
               RowBox[{
                RowBox[{"#", "[", 
                 RowBox[{"[", "1", "]"}], "]"}], "+", 
                RowBox[{"#", "[", 
                 RowBox[{"[", "2", "]"}], "]"}]}], "&"}], ",", "temp"}], 
             "]"}], "]"}], "*", "1.05"}]}], "}"}]}], ",", 
       RowBox[{"Frame", "\[Rule]", "True"}], ",", 
       RowBox[{"FrameTicksStyle", "\[Rule]", 
        RowBox[{"Directive", "[", 
         RowBox[{"Black", ",", "12"}], "]"}]}], ",", 
       RowBox[{"ImageSize", "\[Rule]", "Medium"}], ",", 
       RowBox[{"PlotStyle", "\[Rule]", 
        RowBox[{
         RowBox[{"ColorData", "[", "\"\<CMYKColors\>\"", "]"}], "[", 
         FractionBox[
          RowBox[{"rep", "-", "1"}], "6"], "]"}]}]}], "]"}]}]}], 
   "]"}]}]], "Input",
 CellChangeTimes->{{3.783111629424865*^9, 3.783111650507668*^9}, {
  3.783111746636549*^9, 3.783111890205114*^9}, {3.783111921873249*^9, 
  3.783112031898172*^9}, {3.7831121798038282`*^9, 3.7831122693847237`*^9}, {
  3.783159321700349*^9, 3.783159322822209*^9}, {3.783159861175641*^9, 
  3.783159878749054*^9}, {3.783168391155901*^9, 3.783168391568736*^9}}],

Cell[CellGroupData[{

Cell[BoxData[{
 RowBox[{"Show", "[", 
  RowBox[{
   RowBox[{"Table", "[", 
    RowBox[{
     RowBox[{"VarVisual", "[", "rep", "]"}], ",", 
     RowBox[{"{", 
      RowBox[{"rep", ",", "1", ",", "7"}], "}"}]}], "]"}], ",", 
   RowBox[{"PlotRange", "\[Rule]", "All"}]}], "]"}], "\[IndentingNewLine]", 
 RowBox[{
  RowBox[{"Export", "[", 
   RowBox[{
    RowBox[{
     RowBox[{"NotebookDirectory", "[", "]"}], "<>", 
     "\"\<Plots/Const_Variation.pdf\>\""}], ",", "%", ",", 
    RowBox[{"ImageResolution", "\[Rule]", "300"}]}], "]"}], ";"}]}], "Input",
 CellChangeTimes->{{3.7831122574434233`*^9, 3.783112293934498*^9}, {
  3.783159926118594*^9, 3.783159929811858*^9}, {3.783168416204893*^9, 
  3.783168416849655*^9}}],

Cell[BoxData[
 GraphicsBox[{{{}, {{}, 
     {RGBColor[0.300725, 0.680491, 0.901701], PointSize[0.009166666666666668],
       AbsoluteThickness[1.6], PointBox[CompressedData["
1:eJxd0ltIk3EYx/E3M+siT+WFkaUzGytj2tRpnvZoppvHnTdP5amTqZvWhbjS
gRWWYOQprVRkhpIlHezCElGs1MQLzWIqNOjgENIsPCd02tOFzx9eXj783u/V
+2dlaKQnrRiGyfrz/H1bzryA2XhgI7cROxA7ETsTuxC7EbsTexCziTnEB4kP
EXOJvYkPE/OIfYh9if2I+cT+xAHER4gDiYOIg4lDiEOJBcSw0XpiJozsxEw4
2YmZo2QnZiLITswcIzsxE0l2YiYKQnWfXxWW2lnutT4KdKW2C4ssJ7znQqje
XlGpMjvjLoTcCybdkAMLdxH0V1d6PenwxF0E3DzDpu4tPNyjQdgnG6wp4uMe
Dc8LJGVT64G4x8CeuWJtPVeAewxMNhUl+coA91joLBvJWeeG4R4LLxqMjZ3D
4bjHgdXT8Jtz5gjc42ByJdWdMyjCPR6abB4bh5OjcY8H3XzJ19t+cbgngGZ5
RH1DKcY9ATx3JWd69stwF8Pr4jRj+4TcYhDDpTpndkePAr8Xg8aUmJ/GUVrc
K4Z9pnvj+z+psZfAl5bpdJUoCXsJeNnX/2C1ofUSaOe3LA24pWAvAVb5hP/d
RjQjhdYm9ow4OBV7KWiWtr7J/Xkceyk4va29rLA5gb0UBmqv83rvoxkZVKWz
73TvyMBeBu+u2GmXOWi9DGbWEoQXA9C9Mlir/WAw9KEZOXhLzrfVrPzv5dAd
ev59q0sm9nLoXPVwcR3Lwl4O1v/+B5pRQJ2g5ppj4SnsFfDN2MMfbUDrFbAw
rX249Og09gpIXZziBU2jGSUIb82uitVnsFfCalekdrAdrVdCeeZQn6PoLPZK
iDePm1Jss7FXgXVXkfXsy3PYq6ChOU/pw8rBXgXh5pLNLVG52KvA1dBmDNmr
wV4NS9qdv/pG0aCG5uyFbP2YFns1fLf5ePXAVD72anhQVTEyY1uAfSIMPVvf
be9YIPgNniocXw==
       
       "]], {{LineBox[{{1., 0.}, {1., 0.}}], 
        LineBox[{Offset[{1.5, 0}, {1., 0.}], Offset[{-1.5, 0}, {1., 0.}]}], 
        LineBox[{Offset[{1.5, 0}, {1., 0.}], Offset[{-1.5, 0}, {1., 0.}]}]}, {
        LineBox[{{2., 0.}, {2., 0.}}], 
        LineBox[{Offset[{1.5, 0}, {2., 0.}], Offset[{-1.5, 0}, {2., 0.}]}], 
        LineBox[{Offset[{1.5, 0}, {2., 0.}], Offset[{-1.5, 0}, {2., 0.}]}]}, {
        LineBox[{{3., 0.}, {3., 0.}}], 
        LineBox[{Offset[{1.5, 0}, {3., 0.}], Offset[{-1.5, 0}, {3., 0.}]}], 
        LineBox[{Offset[{1.5, 0}, {3., 0.}], Offset[{-1.5, 0}, {3., 0.}]}]}, {
        LineBox[{{4., 0.}, {4., 0.}}], 
        LineBox[{Offset[{1.5, 0}, {4., 0.}], Offset[{-1.5, 0}, {4., 0.}]}], 
        LineBox[{Offset[{1.5, 0}, {4., 0.}], Offset[{-1.5, 0}, {4., 0.}]}]}, {
        LineBox[{{5., 0.}, {5., 0.}}], 
        LineBox[{Offset[{1.5, 0}, {5., 0.}], Offset[{-1.5, 0}, {5., 0.}]}], 
        LineBox[{Offset[{1.5, 0}, {5., 0.}], Offset[{-1.5, 0}, {5., 0.}]}]}, {
        LineBox[{{6., 0.}, {6., 0.}}], 
        LineBox[{Offset[{1.5, 0}, {6., 0.}], Offset[{-1.5, 0}, {6., 0.}]}], 
        LineBox[{Offset[{1.5, 0}, {6., 0.}], Offset[{-1.5, 0}, {6., 0.}]}]}, {
        LineBox[{{7., 0.}, {7., 0.}}], 
        LineBox[{Offset[{1.5, 0}, {7., 0.}], Offset[{-1.5, 0}, {7., 0.}]}], 
        LineBox[{Offset[{1.5, 0}, {7., 0.}], Offset[{-1.5, 0}, {7., 0.}]}]}, {
        LineBox[{{8., 0.}, {8., 0.}}], 
        LineBox[{Offset[{1.5, 0}, {8., 0.}], Offset[{-1.5, 0}, {8., 0.}]}], 
        LineBox[{Offset[{1.5, 0}, {8., 0.}], Offset[{-1.5, 0}, {8., 0.}]}]}, {
        LineBox[{{9., 0.}, {9., 0.}}], 
        LineBox[{Offset[{1.5, 0}, {9., 0.}], Offset[{-1.5, 0}, {9., 0.}]}], 
        LineBox[{Offset[{1.5, 0}, {9., 0.}], Offset[{-1.5, 0}, {9., 0.}]}]}, {
        LineBox[{{10., 0.}, {10., 0.}}], 
        LineBox[{Offset[{1.5, 0}, {10., 0.}], Offset[{-1.5, 0}, {10., 0.}]}], 
        LineBox[{
         Offset[{1.5, 0}, {10., 0.}], Offset[{-1.5, 0}, {10., 0.}]}]}, {
        LineBox[{{11., 0.}, {11., 0.}}], 
        LineBox[{Offset[{1.5, 0}, {11., 0.}], Offset[{-1.5, 0}, {11., 0.}]}], 
        LineBox[{
         Offset[{1.5, 0}, {11., 0.}], Offset[{-1.5, 0}, {11., 0.}]}]}, {
        LineBox[{{12., 0.}, {12., 0.}}], 
        LineBox[{Offset[{1.5, 0}, {12., 0.}], Offset[{-1.5, 0}, {12., 0.}]}], 
        LineBox[{
         Offset[{1.5, 0}, {12., 0.}], Offset[{-1.5, 0}, {12., 0.}]}]}, {
        LineBox[{{13., 0.}, {13., 0.}}], 
        LineBox[{Offset[{1.5, 0}, {13., 0.}], Offset[{-1.5, 0}, {13., 0.}]}], 
        LineBox[{
         Offset[{1.5, 0}, {13., 0.}], Offset[{-1.5, 0}, {13., 0.}]}]}, {
        LineBox[{{14., 0.}, {14., 0.}}], 
        LineBox[{Offset[{1.5, 0}, {14., 0.}], Offset[{-1.5, 0}, {14., 0.}]}], 
        LineBox[{
         Offset[{1.5, 0}, {14., 0.}], Offset[{-1.5, 0}, {14., 0.}]}]}, {
        LineBox[{{15., 0.}, {15., 0.}}], 
        LineBox[{Offset[{1.5, 0}, {15., 0.}], Offset[{-1.5, 0}, {15., 0.}]}], 
        LineBox[{
         Offset[{1.5, 0}, {15., 0.}], Offset[{-1.5, 0}, {15., 0.}]}]}, {
        LineBox[{{16., 0.}, {16., 0.}}], 
        LineBox[{Offset[{1.5, 0}, {16., 0.}], Offset[{-1.5, 0}, {16., 0.}]}], 
        LineBox[{
         Offset[{1.5, 0}, {16., 0.}], Offset[{-1.5, 0}, {16., 0.}]}]}, {
        LineBox[{{17., 0.}, {17., 0.}}], 
        LineBox[{Offset[{1.5, 0}, {17., 0.}], Offset[{-1.5, 0}, {17., 0.}]}], 
        LineBox[{
         Offset[{1.5, 0}, {17., 0.}], Offset[{-1.5, 0}, {17., 0.}]}]}, {
        LineBox[{{18., 0.}, {18., 0.}}], 
        LineBox[{Offset[{1.5, 0}, {18., 0.}], Offset[{-1.5, 0}, {18., 0.}]}], 
        LineBox[{
         Offset[{1.5, 0}, {18., 0.}], Offset[{-1.5, 0}, {18., 0.}]}]}, {
        LineBox[{{19., 0.}, {19., 0.}}], 
        LineBox[{Offset[{1.5, 0}, {19., 0.}], Offset[{-1.5, 0}, {19., 0.}]}], 
        LineBox[{
         Offset[{1.5, 0}, {19., 0.}], Offset[{-1.5, 0}, {19., 0.}]}]}, {
        LineBox[{{20., 0.}, {20., 0.}}], 
        LineBox[{Offset[{1.5, 0}, {20., 0.}], Offset[{-1.5, 0}, {20., 0.}]}], 
        LineBox[{
         Offset[{1.5, 0}, {20., 0.}], Offset[{-1.5, 0}, {20., 0.}]}]}, {
        LineBox[{{21., 0.}, {21., 0.}}], 
        LineBox[{Offset[{1.5, 0}, {21., 0.}], Offset[{-1.5, 0}, {21., 0.}]}], 
        LineBox[{
         Offset[{1.5, 0}, {21., 0.}], Offset[{-1.5, 0}, {21., 0.}]}]}, {
        LineBox[{{22., 0.}, {22., 0.}}], 
        LineBox[{Offset[{1.5, 0}, {22., 0.}], Offset[{-1.5, 0}, {22., 0.}]}], 
        LineBox[{
         Offset[{1.5, 0}, {22., 0.}], Offset[{-1.5, 0}, {22., 0.}]}]}, {
        LineBox[{{23., 0.}, {23., 0.}}], 
        LineBox[{Offset[{1.5, 0}, {23., 0.}], Offset[{-1.5, 0}, {23., 0.}]}], 
        LineBox[{
         Offset[{1.5, 0}, {23., 0.}], Offset[{-1.5, 0}, {23., 0.}]}]}, {
        LineBox[{{24., 0.}, {24., 0.}}], 
        LineBox[{Offset[{1.5, 0}, {24., 0.}], Offset[{-1.5, 0}, {24., 0.}]}], 
        LineBox[{
         Offset[{1.5, 0}, {24., 0.}], Offset[{-1.5, 0}, {24., 0.}]}]}, {
        LineBox[{{25., 0.}, {25., 0.}}], 
        LineBox[{Offset[{1.5, 0}, {25., 0.}], Offset[{-1.5, 0}, {25., 0.}]}], 
        LineBox[{
         Offset[{1.5, 0}, {25., 0.}], Offset[{-1.5, 0}, {25., 0.}]}]}, {
        LineBox[{{26., 0.}, {26., 0.}}], 
        LineBox[{Offset[{1.5, 0}, {26., 0.}], Offset[{-1.5, 0}, {26., 0.}]}], 
        LineBox[{
         Offset[{1.5, 0}, {26., 0.}], Offset[{-1.5, 0}, {26., 0.}]}]}, {
        LineBox[{{27., 0.}, {27., 0.}}], 
        LineBox[{Offset[{1.5, 0}, {27., 0.}], Offset[{-1.5, 0}, {27., 0.}]}], 
        LineBox[{
         Offset[{1.5, 0}, {27., 0.}], Offset[{-1.5, 0}, {27., 0.}]}]}, {
        LineBox[{{28., 0.}, {28., 0.}}], 
        LineBox[{Offset[{1.5, 0}, {28., 0.}], Offset[{-1.5, 0}, {28., 0.}]}], 
        LineBox[{
         Offset[{1.5, 0}, {28., 0.}], Offset[{-1.5, 0}, {28., 0.}]}]}, {
        LineBox[{{29., 0.}, {29., 0.}}], 
        LineBox[{Offset[{1.5, 0}, {29., 0.}], Offset[{-1.5, 0}, {29., 0.}]}], 
        LineBox[{
         Offset[{1.5, 0}, {29., 0.}], Offset[{-1.5, 0}, {29., 0.}]}]}, {
        LineBox[{{30., 0.}, {30., 0.}}], 
        LineBox[{Offset[{1.5, 0}, {30., 0.}], Offset[{-1.5, 0}, {30., 0.}]}], 
        LineBox[{
         Offset[{1.5, 0}, {30., 0.}], Offset[{-1.5, 0}, {30., 0.}]}]}, {
        LineBox[{{31., 0.}, {31., 0.}}], 
        LineBox[{Offset[{1.5, 0}, {31., 0.}], Offset[{-1.5, 0}, {31., 0.}]}], 
        LineBox[{
         Offset[{1.5, 0}, {31., 0.}], Offset[{-1.5, 0}, {31., 0.}]}]}, {
        LineBox[{{32., 0.}, {32., 0.}}], 
        LineBox[{Offset[{1.5, 0}, {32., 0.}], Offset[{-1.5, 0}, {32., 0.}]}], 
        LineBox[{
         Offset[{1.5, 0}, {32., 0.}], Offset[{-1.5, 0}, {32., 0.}]}]}, {
        LineBox[{{33., 0.}, {33., 0.}}], 
        LineBox[{Offset[{1.5, 0}, {33., 0.}], Offset[{-1.5, 0}, {33., 0.}]}], 
        LineBox[{
         Offset[{1.5, 0}, {33., 0.}], Offset[{-1.5, 0}, {33., 0.}]}]}, {
        LineBox[{{34., 0.}, {34., 0.}}], 
        LineBox[{Offset[{1.5, 0}, {34., 0.}], Offset[{-1.5, 0}, {34., 0.}]}], 
        LineBox[{
         Offset[{1.5, 0}, {34., 0.}], Offset[{-1.5, 0}, {34., 0.}]}]}, {
        LineBox[{{35., 0.}, {35., 0.}}], 
        LineBox[{Offset[{1.5, 0}, {35., 0.}], Offset[{-1.5, 0}, {35., 0.}]}], 
        LineBox[{
         Offset[{1.5, 0}, {35., 0.}], Offset[{-1.5, 0}, {35., 0.}]}]}, {
        LineBox[{{36., 0.}, {36., 0.}}], 
        LineBox[{Offset[{1.5, 0}, {36., 0.}], Offset[{-1.5, 0}, {36., 0.}]}], 
        LineBox[{
         Offset[{1.5, 0}, {36., 0.}], Offset[{-1.5, 0}, {36., 0.}]}]}, {
        LineBox[{{37., 0.}, {37., 0.}}], 
        LineBox[{Offset[{1.5, 0}, {37., 0.}], Offset[{-1.5, 0}, {37., 0.}]}], 
        LineBox[{
         Offset[{1.5, 0}, {37., 0.}], Offset[{-1.5, 0}, {37., 0.}]}]}, {
        LineBox[{{38., 0.}, {38., 0.}}], 
        LineBox[{Offset[{1.5, 0}, {38., 0.}], Offset[{-1.5, 0}, {38., 0.}]}], 
        LineBox[{
         Offset[{1.5, 0}, {38., 0.}], Offset[{-1.5, 0}, {38., 0.}]}]}, {
        LineBox[{{39., 0.}, {39., 0.}}], 
        LineBox[{Offset[{1.5, 0}, {39., 0.}], Offset[{-1.5, 0}, {39., 0.}]}], 
        LineBox[{
         Offset[{1.5, 0}, {39., 0.}], Offset[{-1.5, 0}, {39., 0.}]}]}, {
        LineBox[{{40., 0.}, {40., 0.}}], 
        LineBox[{Offset[{1.5, 0}, {40., 0.}], Offset[{-1.5, 0}, {40., 0.}]}], 
        LineBox[{
         Offset[{1.5, 0}, {40., 0.}], Offset[{-1.5, 0}, {40., 0.}]}]}, {
        LineBox[{{41., 0.}, {41., 0.}}], 
        LineBox[{Offset[{1.5, 0}, {41., 0.}], Offset[{-1.5, 0}, {41., 0.}]}], 
        LineBox[{
         Offset[{1.5, 0}, {41., 0.}], Offset[{-1.5, 0}, {41., 0.}]}]}, {
        LineBox[{{42., 0.}, {42., 0.}}], 
        LineBox[{Offset[{1.5, 0}, {42., 0.}], Offset[{-1.5, 0}, {42., 0.}]}], 
        LineBox[{
         Offset[{1.5, 0}, {42., 0.}], Offset[{-1.5, 0}, {42., 0.}]}]}, {
        LineBox[{{43., 0.}, {43., 0.}}], 
        LineBox[{Offset[{1.5, 0}, {43., 0.}], Offset[{-1.5, 0}, {43., 0.}]}], 
        LineBox[{
         Offset[{1.5, 0}, {43., 0.}], Offset[{-1.5, 0}, {43., 0.}]}]}, {
        LineBox[{{44., 0.}, {44., 0.}}], 
        LineBox[{Offset[{1.5, 0}, {44., 0.}], Offset[{-1.5, 0}, {44., 0.}]}], 
        LineBox[{
         Offset[{1.5, 0}, {44., 0.}], Offset[{-1.5, 0}, {44., 0.}]}]}, {
        LineBox[{{45., 0.}, {45., 0.}}], 
        LineBox[{Offset[{1.5, 0}, {45., 0.}], Offset[{-1.5, 0}, {45., 0.}]}], 
        LineBox[{
         Offset[{1.5, 0}, {45., 0.}], Offset[{-1.5, 0}, {45., 0.}]}]}, {
        LineBox[{{46., 0.00017401571268207803`}, {
         46., -0.00005761571268207805}}], 
        LineBox[{
         Offset[{1.5, 0}, {46., 0.00017401571268207803`}], 
          Offset[{-1.5, 0}, {46., 0.00017401571268207803`}]}], 
        LineBox[{
         Offset[{1.5, 0}, {46., -0.00005761571268207805}], 
          Offset[{-1.5, 0}, {46., -0.00005761571268207805}]}]}, {
        LineBox[{{47., 0.00022746166797913764`}, {
         47., -0.0000738616679791375}}], 
        LineBox[{
         Offset[{1.5, 0}, {47., 0.00022746166797913764`}], 
          Offset[{-1.5, 0}, {47., 0.00022746166797913764`}]}], 
        LineBox[{
         Offset[{1.5, 0}, {47., -0.0000738616679791375}], 
          Offset[{-1.5, 0}, {47., -0.0000738616679791375}]}]}, {
        LineBox[{{48., 0.0002838934659545432}, {
         48., -0.00009389346595454348}}], 
        LineBox[{
         Offset[{1.5, 0}, {48., 0.0002838934659545432}], 
          Offset[{-1.5, 0}, {48., 0.0002838934659545432}]}], 
        LineBox[{
         Offset[{1.5, 0}, {48., -0.00009389346595454348}], 
          Offset[{-1.5, 0}, {48., -0.00009389346595454348}]}]}, {
        LineBox[{{49., 0.0003850080290657906}, {
         49., -0.00012460802906579077`}}], 
        LineBox[{
         Offset[{1.5, 0}, {49., 0.0003850080290657906}], 
          Offset[{-1.5, 0}, {49., 0.0003850080290657906}]}], 
        LineBox[{
         Offset[{1.5, 0}, {49., -0.00012460802906579077`}], 
          Offset[{-1.5, 0}, {49., -0.00012460802906579077`}]}]}, {
        LineBox[{{50., 0.0006446843591892257}, {
         50., -0.00022228435918922575`}}], 
        LineBox[{
         Offset[{1.5, 0}, {50., 0.0006446843591892257}], 
          Offset[{-1.5, 0}, {50., 0.0006446843591892257}]}], 
        LineBox[{
         Offset[{1.5, 0}, {50., -0.00022228435918922575`}], 
          Offset[{-1.5, 0}, {50., -0.00022228435918922575`}]}]}, {
        LineBox[{{51., 0.0006653700092937415}, {
         51., -0.00011537000929374167`}}], 
        LineBox[{
         Offset[{1.5, 0}, {51., 0.0006653700092937415}], 
          Offset[{-1.5, 0}, {51., 0.0006653700092937415}]}], 
        LineBox[{
         Offset[{1.5, 0}, {51., -0.00011537000929374167`}], 
          Offset[{-1.5, 0}, {51., -0.00011537000929374167`}]}]}, {
        LineBox[{{52., 0.0008312546721689478}, {
         52., -0.00014525467216894782`}}], 
        LineBox[{
         Offset[{1.5, 0}, {52., 0.0008312546721689478}], 
          Offset[{-1.5, 0}, {52., 0.0008312546721689478}]}], 
        LineBox[{
         Offset[{1.5, 0}, {52., -0.00014525467216894782`}], 
          Offset[{-1.5, 0}, {52., -0.00014525467216894782`}]}]}, {
        LineBox[{{53., 0.0012248350184496885`}, {
         53., -0.0004012350184496883}}], 
        LineBox[{
         Offset[{1.5, 0}, {53., 0.0012248350184496885`}], 
          Offset[{-1.5, 0}, {53., 0.0012248350184496885`}]}], 
        LineBox[{
         Offset[{1.5, 0}, {53., -0.0004012350184496883}], 
          Offset[{-1.5, 0}, {53., -0.0004012350184496883}]}]}, {
        LineBox[{{54., 0.0013760111368528098`}, {
         54., -0.0004244111368528098}}], 
        LineBox[{
         Offset[{1.5, 0}, {54., 0.0013760111368528098`}], 
          Offset[{-1.5, 0}, {54., 0.0013760111368528098`}]}], 
        LineBox[{
         Offset[{1.5, 0}, {54., -0.0004244111368528098}], 
          Offset[{-1.5, 0}, {54., -0.0004244111368528098}]}]}, {
        LineBox[{{55., 0.001474527326764152}, {55., -0.0004781273267641517}}],
         LineBox[{
         Offset[{1.5, 0}, {55., 0.001474527326764152}], 
          Offset[{-1.5, 0}, {55., 0.001474527326764152}]}], 
        LineBox[{
         Offset[{1.5, 0}, {55., -0.0004781273267641517}], 
          Offset[{-1.5, 0}, {55., -0.0004781273267641517}]}]}, {
        LineBox[{{56., 0.0013386749933148154`}, {
         56., -0.00028987499331481546`}}], 
        LineBox[{
         Offset[{1.5, 0}, {56., 0.0013386749933148154`}], 
          Offset[{-1.5, 0}, {56., 0.0013386749933148154`}]}], 
        LineBox[{
         Offset[{1.5, 0}, {56., -0.00028987499331481546`}], 
          Offset[{-1.5, 0}, {56., -0.00028987499331481546`}]}]}, {
        LineBox[{{57., 0.0014964094215048282`}, {
         57., -0.0003492094215048282}}], 
        LineBox[{
         Offset[{1.5, 0}, {57., 0.0014964094215048282`}], 
          Offset[{-1.5, 0}, {57., 0.0014964094215048282`}]}], 
        LineBox[{
         Offset[{1.5, 0}, {57., -0.0003492094215048282}], 
          Offset[{-1.5, 0}, {57., -0.0003492094215048282}]}]}, {
        LineBox[{{58., 0.0015593608027823598`}, {
         58., -0.0002833608027823601}}], 
        LineBox[{
         Offset[{1.5, 0}, {58., 0.0015593608027823598`}], 
          Offset[{-1.5, 0}, {58., 0.0015593608027823598`}]}], 
        LineBox[{
         Offset[{1.5, 0}, {58., -0.0002833608027823601}], 
          Offset[{-1.5, 0}, {58., -0.0002833608027823601}]}]}, {
        LineBox[{{59., 0.0016984619165387271`}, {
         59., -0.00012486191653872706`}}], 
        LineBox[{
         Offset[{1.5, 0}, {59., 0.0016984619165387271`}], 
          Offset[{-1.5, 0}, {59., 0.0016984619165387271`}]}], 
        LineBox[{
         Offset[{1.5, 0}, {59., -0.00012486191653872706`}], 
          Offset[{-1.5, 0}, {59., -0.00012486191653872706`}]}]}, {
        LineBox[{{60., 0.0018210292577563328`}, {
         60., -0.00021222925775633242`}}], 
        LineBox[{
         Offset[{1.5, 0}, {60., 0.0018210292577563328`}], 
          Offset[{-1.5, 0}, {60., 0.0018210292577563328`}]}], 
        LineBox[{
         Offset[{1.5, 0}, {60., -0.00021222925775633242`}], 
          Offset[{-1.5, 0}, {60., -0.00021222925775633242`}]}]}, {
        LineBox[{{61., 0.0018453151480574952`}, {
         61., -0.00006251514805749538}}], 
        LineBox[{
         Offset[{1.5, 0}, {61., 0.0018453151480574952`}], 
          Offset[{-1.5, 0}, {61., 0.0018453151480574952`}]}], 
        LineBox[{
         Offset[{1.5, 0}, {61., -0.00006251514805749538}], 
          Offset[{-1.5, 0}, {61., -0.00006251514805749538}]}]}, {
        LineBox[{{62., 0.002149887576201347}, {62., -0.0001554875762013472}}],
         LineBox[{
         Offset[{1.5, 0}, {62., 0.002149887576201347}], 
          Offset[{-1.5, 0}, {62., 0.002149887576201347}]}], 
        LineBox[{
         Offset[{1.5, 0}, {62., -0.0001554875762013472}], 
          Offset[{-1.5, 0}, {62., -0.0001554875762013472}]}]}, {
        LineBox[{{63., 0.00249009468418287}, {63., -0.00007769468418287041}}],
         LineBox[{
         Offset[{1.5, 0}, {63., 0.00249009468418287}], 
          Offset[{-1.5, 0}, {63., 0.00249009468418287}]}], 
        LineBox[{
         Offset[{1.5, 0}, {63., -0.00007769468418287041}], 
          Offset[{-1.5, 0}, {63., -0.00007769468418287041}]}]}, {
        LineBox[{{64., 0.0027231815963998703`}, {
         64., -0.00017798159639987048`}}], 
        LineBox[{
         Offset[{1.5, 0}, {64., 0.0027231815963998703`}], 
          Offset[{-1.5, 0}, {64., 0.0027231815963998703`}]}], 
        LineBox[{
         Offset[{1.5, 0}, {64., -0.00017798159639987048`}], 
          Offset[{-1.5, 0}, {64., -0.00017798159639987048`}]}]}, {
        LineBox[{{65., 0.0026704717410920157`}, {
         65., -0.000016071741092015543`}}], 
        LineBox[{
         Offset[{1.5, 0}, {65., 0.0026704717410920157`}], 
          Offset[{-1.5, 0}, {65., 0.0026704717410920157`}]}], 
        LineBox[{
         Offset[{1.5, 0}, {65., -0.000016071741092015543`}], 
          Offset[{-1.5, 0}, {65., -0.000016071741092015543`}]}]}, {
        LineBox[{{66., 0.002895501240656721}, {
         66., -0.00019070124065672127`}}], 
        LineBox[{
         Offset[{1.5, 0}, {66., 0.002895501240656721}], 
          Offset[{-1.5, 0}, {66., 0.002895501240656721}]}], 
        LineBox[{
         Offset[{1.5, 0}, {66., -0.00019070124065672127`}], 
          Offset[{-1.5, 0}, {66., -0.00019070124065672127`}]}]}, {
        LineBox[{{67., 0.0031918286621239163`}, {
         67., -0.00015382866212391598`}}], 
        LineBox[{
         Offset[{1.5, 0}, {67., 0.0031918286621239163`}], 
          Offset[{-1.5, 0}, {67., 0.0031918286621239163`}]}], 
        LineBox[{
         Offset[{1.5, 0}, {67., -0.00015382866212391598`}], 
          Offset[{-1.5, 0}, {67., -0.00015382866212391598`}]}]}, {
        LineBox[{{68., 0.003169951342253981}, {68., 
         0.000038848657746018856`}}], 
        LineBox[{
         Offset[{1.5, 0}, {68., 0.003169951342253981}], 
          Offset[{-1.5, 0}, {68., 0.003169951342253981}]}], 
        LineBox[{
         Offset[{1.5, 0}, {68., 0.000038848657746018856`}], 
          Offset[{-1.5, 0}, {68., 0.000038848657746018856`}]}]}, {
        LineBox[{{69., 0.0031067308778446965`}, {69., 
         0.00014726912215530324`}}], 
        LineBox[{
         Offset[{1.5, 0}, {69., 0.0031067308778446965`}], 
          Offset[{-1.5, 0}, {69., 0.0031067308778446965`}]}], 
        LineBox[{
         Offset[{1.5, 0}, {69., 0.00014726912215530324`}], 
          Offset[{-1.5, 0}, {69., 0.00014726912215530324`}]}]}, {
        LineBox[{{70., 0.0033382406091380015`}, {70., 
         0.00009535939086199852}}], 
        LineBox[{
         Offset[{1.5, 0}, {70., 0.0033382406091380015`}], 
          Offset[{-1.5, 0}, {70., 0.0033382406091380015`}]}], 
        LineBox[{
         Offset[{1.5, 0}, {70., 0.00009535939086199852}], 
          Offset[{-1.5, 0}, {70., 0.00009535939086199852}]}]}, {
        LineBox[{{71., 0.0032195432007811825`}, {71., 
         0.00027405679921881716`}}], 
        LineBox[{
         Offset[{1.5, 0}, {71., 0.0032195432007811825`}], 
          Offset[{-1.5, 0}, {71., 0.0032195432007811825`}]}], 
        LineBox[{
         Offset[{1.5, 0}, {71., 0.00027405679921881716`}], 
          Offset[{-1.5, 0}, {71., 0.00027405679921881716`}]}]}, {
        LineBox[{{72., 0.003438243992862411}, {72., 
         0.00013055600713758934`}}], 
        LineBox[{
         Offset[{1.5, 0}, {72., 0.003438243992862411}], 
          Offset[{-1.5, 0}, {72., 0.003438243992862411}]}], 
        LineBox[{
         Offset[{1.5, 0}, {72., 0.00013055600713758934`}], 
          Offset[{-1.5, 0}, {72., 0.00013055600713758934`}]}]}, {
        LineBox[{{73., 0.0035990875199143606`}, {73., 
         0.00018291248008563978`}}], 
        LineBox[{
         Offset[{1.5, 0}, {73., 0.0035990875199143606`}], 
          Offset[{-1.5, 0}, {73., 0.0035990875199143606`}]}], 
        LineBox[{
         Offset[{1.5, 0}, {73., 0.00018291248008563978`}], 
          Offset[{-1.5, 0}, {73., 0.00018291248008563978`}]}]}, {
        LineBox[{{74., 0.0036758595681516816`}, {74., 
         0.00011134043184831766`}}], 
        LineBox[{
         Offset[{1.5, 0}, {74., 0.0036758595681516816`}], 
          Offset[{-1.5, 0}, {74., 0.0036758595681516816`}]}], 
        LineBox[{
         Offset[{1.5, 0}, {74., 0.00011134043184831766`}], 
          Offset[{-1.5, 0}, {74., 0.00011134043184831766`}]}]}, {
        LineBox[{{75., 0.003650410743774609}, {75., 0.0002151892562253909}}], 
        LineBox[{
         Offset[{1.5, 0}, {75., 0.003650410743774609}], 
          Offset[{-1.5, 0}, {75., 0.003650410743774609}]}], 
        LineBox[{
         Offset[{1.5, 0}, {75., 0.0002151892562253909}], 
          Offset[{-1.5, 0}, {75., 0.0002151892562253909}]}]}, {
        LineBox[{{76., 0.00398662465708835}, {76., 0.00042577534291164936`}}],
         LineBox[{
         Offset[{1.5, 0}, {76., 0.00398662465708835}], 
          Offset[{-1.5, 0}, {76., 0.00398662465708835}]}], 
        LineBox[{
         Offset[{1.5, 0}, {76., 0.00042577534291164936`}], 
          Offset[{-1.5, 0}, {76., 0.00042577534291164936`}]}]}, {
        LineBox[{{77., 0.004071696209434604}, {77., 
         0.00036190379056539614`}}], 
        LineBox[{
         Offset[{1.5, 0}, {77., 0.004071696209434604}], 
          Offset[{-1.5, 0}, {77., 0.004071696209434604}]}], 
        LineBox[{
         Offset[{1.5, 0}, {77., 0.00036190379056539614`}], 
          Offset[{-1.5, 0}, {77., 0.00036190379056539614`}]}]}, {
        LineBox[{{78., 0.0040435959744832255`}, {78., 
         0.00040480402551677373`}}], 
        LineBox[{
         Offset[{1.5, 0}, {78., 0.0040435959744832255`}], 
          Offset[{-1.5, 0}, {78., 0.0040435959744832255`}]}], 
        LineBox[{
         Offset[{1.5, 0}, {78., 0.00040480402551677373`}], 
          Offset[{-1.5, 0}, {78., 0.00040480402551677373`}]}]}, {
        LineBox[{{79., 0.0042465248550386196`}, {79., 
         0.0003326751449613803}}], 
        LineBox[{
         Offset[{1.5, 0}, {79., 0.0042465248550386196`}], 
          Offset[{-1.5, 0}, {79., 0.0042465248550386196`}]}], 
        LineBox[{
         Offset[{1.5, 0}, {79., 0.0003326751449613803}], 
          Offset[{-1.5, 0}, {79., 0.0003326751449613803}]}]}, {
        LineBox[{{80., 0.004281524340845219}, {80., 0.0003500756591547803}}], 
        LineBox[{
         Offset[{1.5, 0}, {80., 0.004281524340845219}], 
          Offset[{-1.5, 0}, {80., 0.004281524340845219}]}], 
        LineBox[{
         Offset[{1.5, 0}, {80., 0.0003500756591547803}], 
          Offset[{-1.5, 0}, {80., 0.0003500756591547803}]}]}, {
        LineBox[{{81., 0.0042923737139153}, {81., 0.00037362628608470037`}}], 
        LineBox[{
         Offset[{1.5, 0}, {81., 0.0042923737139153}], 
          Offset[{-1.5, 0}, {81., 0.0042923737139153}]}], 
        LineBox[{
         Offset[{1.5, 0}, {81., 0.00037362628608470037`}], 
          Offset[{-1.5, 0}, {81., 0.00037362628608470037`}]}]}, {
        LineBox[{{82., 0.00464949488389972}, {82., 0.00043370511610027994`}}],
         LineBox[{
         Offset[{1.5, 0}, {82., 0.00464949488389972}], 
          Offset[{-1.5, 0}, {82., 0.00464949488389972}]}], 
        LineBox[{
         Offset[{1.5, 0}, {82., 0.00043370511610027994`}], 
          Offset[{-1.5, 0}, {82., 0.00043370511610027994`}]}]}, {
        LineBox[{{83., 0.004357042137764615}, {83., 0.0007469578622353857}}], 
        LineBox[{
         Offset[{1.5, 0}, {83., 0.004357042137764615}], 
          Offset[{-1.5, 0}, {83., 0.004357042137764615}]}], 
        LineBox[{
         Offset[{1.5, 0}, {83., 0.0007469578622353857}], 
          Offset[{-1.5, 0}, {83., 0.0007469578622353857}]}]}, {
        LineBox[{{84., 0.004785742609253482}, {84., 0.000699857390746518}}], 
        LineBox[{
         Offset[{1.5, 0}, {84., 0.004785742609253482}], 
          Offset[{-1.5, 0}, {84., 0.004785742609253482}]}], 
        LineBox[{
         Offset[{1.5, 0}, {84., 0.000699857390746518}], 
          Offset[{-1.5, 0}, {84., 0.000699857390746518}]}]}, {
        LineBox[{{85., 0.004684316750287983}, {85., 0.0008372832497120181}}], 
        LineBox[{
         Offset[{1.5, 0}, {85., 0.004684316750287983}], 
          Offset[{-1.5, 0}, {85., 0.004684316750287983}]}], 
        LineBox[{
         Offset[{1.5, 0}, {85., 0.0008372832497120181}], 
          Offset[{-1.5, 0}, {85., 0.0008372832497120181}]}]}, {
        LineBox[{{86., 0.005095713202984641}, {86., 0.0006882867970153602}}], 
        LineBox[{
         Offset[{1.5, 0}, {86., 0.005095713202984641}], 
          Offset[{-1.5, 0}, {86., 0.005095713202984641}]}], 
        LineBox[{
         Offset[{1.5, 0}, {86., 0.0006882867970153602}], 
          Offset[{-1.5, 0}, {86., 0.0006882867970153602}]}]}, {
        LineBox[{{87., 0.004973066239003497}, {87., 0.0008617337609965019}}], 
        LineBox[{
         Offset[{1.5, 0}, {87., 0.004973066239003497}], 
          Offset[{-1.5, 0}, {87., 0.004973066239003497}]}], 
        LineBox[{
         Offset[{1.5, 0}, {87., 0.0008617337609965019}], 
          Offset[{-1.5, 0}, {87., 0.0008617337609965019}]}]}, {
        LineBox[{{88., 0.005243474263978056}, {88., 0.0007001257360219446}}], 
        LineBox[{
         Offset[{1.5, 0}, {88., 0.005243474263978056}], 
          Offset[{-1.5, 0}, {88., 0.005243474263978056}]}], 
        LineBox[{
         Offset[{1.5, 0}, {88., 0.0007001257360219446}], 
          Offset[{-1.5, 0}, {88., 0.0007001257360219446}]}]}, {
        LineBox[{{89., 0.0050805837809718354`}, {89., 
         0.0009426162190281648}}], 
        LineBox[{
         Offset[{1.5, 0}, {89., 0.0050805837809718354`}], 
          Offset[{-1.5, 0}, {89., 0.0050805837809718354`}]}], 
        LineBox[{
         Offset[{1.5, 0}, {89., 0.0009426162190281648}], 
          Offset[{-1.5, 0}, {89., 0.0009426162190281648}]}]}, {
        LineBox[{{90., 0.005167953795387694}, {90., 0.001005246204612305}}], 
        LineBox[{
         Offset[{1.5, 0}, {90., 0.005167953795387694}], 
          Offset[{-1.5, 0}, {90., 0.005167953795387694}]}], 
        LineBox[{
         Offset[{1.5, 0}, {90., 0.001005246204612305}], 
          Offset[{-1.5, 0}, {90., 0.001005246204612305}]}]}, {
        LineBox[{{91., 0.005233547942765229}, {91., 0.0011268520572347714`}}],
         LineBox[{
         Offset[{1.5, 0}, {91., 0.005233547942765229}], 
          Offset[{-1.5, 0}, {91., 0.005233547942765229}]}], 
        LineBox[{
         Offset[{1.5, 0}, {91., 0.0011268520572347714`}], 
          Offset[{-1.5, 0}, {91., 0.0011268520572347714`}]}]}, {
        LineBox[{{92., 0.005516774085360672}, {92., 0.0012628259146393287`}}],
         LineBox[{
         Offset[{1.5, 0}, {92., 0.005516774085360672}], 
          Offset[{-1.5, 0}, {92., 0.005516774085360672}]}], 
        LineBox[{
         Offset[{1.5, 0}, {92., 0.0012628259146393287`}], 
          Offset[{-1.5, 0}, {92., 0.0012628259146393287`}]}]}, {
        LineBox[{{93., 0.005634804681825943}, {93., 0.0012327953181740558`}}],
         LineBox[{
         Offset[{1.5, 0}, {93., 0.005634804681825943}], 
          Offset[{-1.5, 0}, {93., 0.005634804681825943}]}], 
        LineBox[{
         Offset[{1.5, 0}, {93., 0.0012327953181740558`}], 
          Offset[{-1.5, 0}, {93., 0.0012327953181740558`}]}]}, {
        LineBox[{{94., 0.0059304628307589495`}, {94., 
         0.0012179371692410514`}}], 
        LineBox[{
         Offset[{1.5, 0}, {94., 0.0059304628307589495`}], 
          Offset[{-1.5, 0}, {94., 0.0059304628307589495`}]}], 
        LineBox[{
         Offset[{1.5, 0}, {94., 0.0012179371692410514`}], 
          Offset[{-1.5, 0}, {94., 0.0012179371692410514`}]}]}, {
        LineBox[{{95., 0.006085676863073666}, {95., 0.0015115231369263317`}}],
         LineBox[{
         Offset[{1.5, 0}, {95., 0.006085676863073666}], 
          Offset[{-1.5, 0}, {95., 0.006085676863073666}]}], 
        LineBox[{
         Offset[{1.5, 0}, {95., 0.0015115231369263317`}], 
          Offset[{-1.5, 0}, {95., 0.0015115231369263317`}]}]}, {
        LineBox[{{96., 0.006327615857804031}, {96., 0.0014407841421959686`}}],
         LineBox[{
         Offset[{1.5, 0}, {96., 0.006327615857804031}], 
          Offset[{-1.5, 0}, {96., 0.006327615857804031}]}], 
        LineBox[{
         Offset[{1.5, 0}, {96., 0.0014407841421959686`}], 
          Offset[{-1.5, 0}, {96., 0.0014407841421959686`}]}]}, {
        LineBox[{{97., 0.0067536961624864045`}, {97., 
         0.0014603038375135958`}}], 
        LineBox[{
         Offset[{1.5, 0}, {97., 0.0067536961624864045`}], 
          Offset[{-1.5, 0}, {97., 0.0067536961624864045`}]}], 
        LineBox[{
         Offset[{1.5, 0}, {97., 0.0014603038375135958`}], 
          Offset[{-1.5, 0}, {97., 0.0014603038375135958`}]}]}, {
        LineBox[{{98., 0.007172686503312356}, {98., 0.0015461134966876446`}}],
         LineBox[{
         Offset[{1.5, 0}, {98., 0.007172686503312356}], 
          Offset[{-1.5, 0}, {98., 0.007172686503312356}]}], 
        LineBox[{
         Offset[{1.5, 0}, {98., 0.0015461134966876446`}], 
          Offset[{-1.5, 0}, {98., 0.0015461134966876446`}]}]}, {
        LineBox[{{99., 0.007001244785903674}, {99., 0.0018143552140963259`}}],
         LineBox[{
         Offset[{1.5, 0}, {99., 0.007001244785903674}], 
          Offset[{-1.5, 0}, {99., 0.007001244785903674}]}], 
        LineBox[{
         Offset[{1.5, 0}, {99., 0.0018143552140963259`}], 
          Offset[{-1.5, 0}, {99., 0.0018143552140963259`}]}]}, {
        LineBox[{{100., 0.006896054171819185}, {100., 
         0.0019255458281808155`}}], 
        LineBox[{
         Offset[{1.5, 0}, {100., 0.006896054171819185}], 
          Offset[{-1.5, 0}, {100., 0.006896054171819185}]}], 
        LineBox[{
         Offset[{1.5, 0}, {100., 0.0019255458281808155`}], 
          Offset[{-1.5, 0}, {100., 
           0.0019255458281808155`}]}]}}}, {}}, {}, {}, {{}, {}}}, {{}, {{}, 
     {RGBColor[0.550366, 0.581752, 0.8226355000000001], PointSize[
      0.009166666666666668], AbsoluteThickness[1.6], PointBox[CompressedData["

1:eJxdzn9M1HUcx/FvKOAWJCmggpCSZHoH8iMO+XW8AI+fx3F3cD9iB1yoMFZQ
hHqGIF9IjhAOOblOQYUDDAHNyvJHk+xrYoYjHQRpwaAsLdBWTKAt2ajG+/6Q
z/bdZ489P6/tuz77TflOG4Zhdvz3/X8vnL8imacPnuayRXZaZOdFXr3Iaxd5
HUocV39SLP5buGAvGAZid2smefQfGzD8Z750Ksuf/BJ6OgYnbPMF5Jfxw7cW
/ZjdVvJmOPruLHTaYTUfAxm5GxIrQsm+iHryZeZNtzCyH94NTx+fSYgg+0M2
Kp90UoAcgIAteVOykShyIHLbLmUOb44lv4JsSfMduU8SOQhq0RWz/nsxWQCz
znN8b7+UHIxyoaTSe1JG3or0+DAbwzo1OQSNLvfuyBvTyaHoCfZKjj+cRQ7D
3ccXasofWh0Ogc8LcY/OackRaAmqeWh7OpssxI1rwWyY3XZyJIL4K4plb+eQ
gfb6AJ75TO6CWeDqj0qVOiGPehTYVqVmOPN16lGYeY3nJhohM9FQ5BgN5ePW
Hg3n+cfPCHoKqcfAUqIZf1ZURD0GGUbhUe0hMrMNKvFFCeexi/o2OCQ8V37L
n8yI8FXGTZHHMWsXYYLrvZr5yx7qsXh0XzfjN6+jHouszi5Vtekd6nG43lul
qh4js3HwbkfvyJ791OMx9CB6diKmjHo8vGyEmkYTmUmAn8Jrzr6QpZ4AzTdr
Sj8dKqeeCMfpPtelERXUE/Hr+bpBbegB6klw3yUstjxfST0JjU0tb5WurKIu
hiVHP1FpNSvGh0WB+R211p6MN5pTHLw9D1JPxrxnkazF20Bdgnbp7SnJHJmV
gO8xm2ReX089Ben3vQMhJbMp2D3n+sUtNyN1KTYGl5kEV8iQ4kX9JZeVhxvo
vRSd7S3teRfInBQnTK1lfMn7tJdhacF7X68qIUMGdfVt5+/qyKwM7uey15Qa
yZwMGYaulF4HM+3l6LYZ5ZlDyZBjYq6mR55IZuXYN+bBv9FN5uQ4+dkpQ/9Z
6z4Vyz++Xp/20xHap0IYMvaEs22ifSpG+ps++qeWzKWirerk0OUzZCYN3aPu
vE1jZKTh1HR633b5MdqnYaO49vIHe8lcGmJslqwq4MiMAnfPa6cHtcdpr0B3
tqBBWEtmFciqmJV83kDmFOgwtk0vGSAzSoRo7Fv/0J6gvRLLN11UOerIrBIx
D5aFG38nc0rwt+jt543NtFfB1s53lA1uob0KurMHHX0KyKwK4UFr+3JHyJwK
p0Wd9w6tsNBeDW20i5PpZzLUKAkJ37f/NzKrRp1rwbXj0a20VyOsy1Lke4DM
vIr+AIXTrKIt8l9DyZzD
       
       "]], {{LineBox[{{1., 0.}, {1., 0.}}], 
        LineBox[{Offset[{1.5, 0}, {1., 0.}], Offset[{-1.5, 0}, {1., 0.}]}], 
        LineBox[{Offset[{1.5, 0}, {1., 0.}], Offset[{-1.5, 0}, {1., 0.}]}]}, {
        LineBox[{{2., 0.}, {2., 0.}}], 
        LineBox[{Offset[{1.5, 0}, {2., 0.}], Offset[{-1.5, 0}, {2., 0.}]}], 
        LineBox[{Offset[{1.5, 0}, {2., 0.}], Offset[{-1.5, 0}, {2., 0.}]}]}, {
        LineBox[{{3., 0.}, {3., 0.}}], 
        LineBox[{Offset[{1.5, 0}, {3., 0.}], Offset[{-1.5, 0}, {3., 0.}]}], 
        LineBox[{Offset[{1.5, 0}, {3., 0.}], Offset[{-1.5, 0}, {3., 0.}]}]}, {
        LineBox[{{4., 0.}, {4., 0.}}], 
        LineBox[{Offset[{1.5, 0}, {4., 0.}], Offset[{-1.5, 0}, {4., 0.}]}], 
        LineBox[{Offset[{1.5, 0}, {4., 0.}], Offset[{-1.5, 0}, {4., 0.}]}]}, {
        LineBox[{{5., 0.}, {5., 0.}}], 
        LineBox[{Offset[{1.5, 0}, {5., 0.}], Offset[{-1.5, 0}, {5., 0.}]}], 
        LineBox[{Offset[{1.5, 0}, {5., 0.}], Offset[{-1.5, 0}, {5., 0.}]}]}, {
        LineBox[{{6., 0.}, {6., 0.}}], 
        LineBox[{Offset[{1.5, 0}, {6., 0.}], Offset[{-1.5, 0}, {6., 0.}]}], 
        LineBox[{Offset[{1.5, 0}, {6., 0.}], Offset[{-1.5, 0}, {6., 0.}]}]}, {
        LineBox[{{7., 0.}, {7., 0.}}], 
        LineBox[{Offset[{1.5, 0}, {7., 0.}], Offset[{-1.5, 0}, {7., 0.}]}], 
        LineBox[{Offset[{1.5, 0}, {7., 0.}], Offset[{-1.5, 0}, {7., 0.}]}]}, {
        LineBox[{{8., 0.0000667120345774976}, {
         8., -0.000022273201096876363`}}], 
        LineBox[{
         Offset[{1.5, 0}, {8., 0.0000667120345774976}], 
          Offset[{-1.5, 0}, {8., 0.0000667120345774976}]}], 
        LineBox[{
         Offset[{1.5, 0}, {8., -0.000022273201096876363`}], 
          Offset[{-1.5, 0}, {8., -0.000022273201096876363`}]}]}, {
        LineBox[{{9., 0.0005020861406781153}, {9., -0.00007612982203147956}}],
         LineBox[{
         Offset[{1.5, 0}, {9., 0.0005020861406781153}], 
          Offset[{-1.5, 0}, {9., 0.0005020861406781153}]}], 
        LineBox[{
         Offset[{1.5, 0}, {9., -0.00007612982203147956}], 
          Offset[{-1.5, 0}, {9., -0.00007612982203147956}]}]}, {
        LineBox[{{10., 0.0007796571327821746}, {
         10., -0.0002494210514793086}}], 
        LineBox[{
         Offset[{1.5, 0}, {10., 0.0007796571327821746}], 
          Offset[{-1.5, 0}, {10., 0.0007796571327821746}]}], 
        LineBox[{
         Offset[{1.5, 0}, {10., -0.0002494210514793086}], 
          Offset[{-1.5, 0}, {10., -0.0002494210514793086}]}]}, {
        LineBox[{{11., 0.0010271577496861642`}, {
         11., -0.0003427744647473939}}], 
        LineBox[{
         Offset[{1.5, 0}, {11., 0.0010271577496861642`}], 
          Offset[{-1.5, 0}, {11., 0.0010271577496861642`}]}], 
        LineBox[{
         Offset[{1.5, 0}, {11., -0.0003427744647473939}], 
          Offset[{-1.5, 0}, {11., -0.0003427744647473939}]}]}, {
        LineBox[{{12., 0.0010130175045556429`}, {
         12., -0.00027977675212539395`}}], 
        LineBox[{
         Offset[{1.5, 0}, {12., 0.0010130175045556429`}], 
          Offset[{-1.5, 0}, {12., 0.0010130175045556429`}]}], 
        LineBox[{
         Offset[{1.5, 0}, {12., -0.00027977675212539395`}], 
          Offset[{-1.5, 0}, {12., -0.00027977675212539395`}]}]}, {
        LineBox[{{13., 0.0010976115004149457`}, {
         13., -0.00035326103961454174`}}], 
        LineBox[{
         Offset[{1.5, 0}, {13., 0.0010976115004149457`}], 
          Offset[{-1.5, 0}, {13., 0.0010976115004149457`}]}], 
        LineBox[{
         Offset[{1.5, 0}, {13., -0.00035326103961454174`}], 
          Offset[{-1.5, 0}, {13., -0.00035326103961454174`}]}]}, {
        LineBox[{{14., 0.0010865496385076413`}, {
         14., -0.00027756087446269745`}}], 
        LineBox[{
         Offset[{1.5, 0}, {14., 0.0010865496385076413`}], 
          Offset[{-1.5, 0}, {14., 0.0010865496385076413`}]}], 
        LineBox[{
         Offset[{1.5, 0}, {14., -0.00027756087446269745`}], 
          Offset[{-1.5, 0}, {14., -0.00027756087446269745`}]}]}, {
        LineBox[{{15., 0.0012358891215619864`}, {
         15., -0.0004087208347295156}}], 
        LineBox[{
         Offset[{1.5, 0}, {15., 0.0012358891215619864`}], 
          Offset[{-1.5, 0}, {15., 0.0012358891215619864`}]}], 
        LineBox[{
         Offset[{1.5, 0}, {15., -0.0004087208347295156}], 
          Offset[{-1.5, 0}, {15., -0.0004087208347295156}]}]}, {
        LineBox[{{16., 0.0013350972586809837`}, {
         16., -0.0004412707216275812}}], 
        LineBox[{
         Offset[{1.5, 0}, {16., 0.0013350972586809837`}], 
          Offset[{-1.5, 0}, {16., 0.0013350972586809837`}]}], 
        LineBox[{
         Offset[{1.5, 0}, {16., -0.0004412707216275812}], 
          Offset[{-1.5, 0}, {16., -0.0004412707216275812}]}]}, {
        LineBox[{{17., 0.0015465092524823078`}, {
         17., -0.0005496654196329203}}], 
        LineBox[{
         Offset[{1.5, 0}, {17., 0.0015465092524823078`}], 
          Offset[{-1.5, 0}, {17., 0.0015465092524823078`}]}], 
        LineBox[{
         Offset[{1.5, 0}, {17., -0.0005496654196329203}], 
          Offset[{-1.5, 0}, {17., -0.0005496654196329203}]}]}, {
        LineBox[{{18., 0.0013187816705297196`}, {
         18., -0.00022889403008028136`}}], 
        LineBox[{
         Offset[{1.5, 0}, {18., 0.0013187816705297196`}], 
          Offset[{-1.5, 0}, {18., 0.0013187816705297196`}]}], 
        LineBox[{
         Offset[{1.5, 0}, {18., -0.00022889403008028136`}], 
          Offset[{-1.5, 0}, {18., -0.00022889403008028136`}]}]}, {
        LineBox[{{19., 0.0016942287237348892`}, {
         19., -0.00034124298961041007`}}], 
        LineBox[{
         Offset[{1.5, 0}, {19., 0.0016942287237348892`}], 
          Offset[{-1.5, 0}, {19., 0.0016942287237348892`}]}], 
        LineBox[{
         Offset[{1.5, 0}, {19., -0.00034124298961041007`}], 
          Offset[{-1.5, 0}, {19., -0.00034124298961041007`}]}]}, {
        LineBox[{{20., 0.00196135845409313}, {20., -0.0003026032464173319}}], 
        LineBox[{
         Offset[{1.5, 0}, {20., 0.00196135845409313}], 
          Offset[{-1.5, 0}, {20., 0.00196135845409313}]}], 
        LineBox[{
         Offset[{1.5, 0}, {20., -0.0003026032464173319}], 
          Offset[{-1.5, 0}, {20., -0.0003026032464173319}]}]}, {
        LineBox[{{21., 0.0020679060956302706`}, {
         21., -0.00030777479907680475`}}], 
        LineBox[{
         Offset[{1.5, 0}, {21., 0.0020679060956302706`}], 
          Offset[{-1.5, 0}, {21., 0.0020679060956302706`}]}], 
        LineBox[{
         Offset[{1.5, 0}, {21., -0.00030777479907680475`}], 
          Offset[{-1.5, 0}, {21., -0.00030777479907680475`}]}]}, {
        LineBox[{{22., 0.0023450377358164845`}, {
         22., -0.0002944128147206633}}], 
        LineBox[{
         Offset[{1.5, 0}, {22., 0.0023450377358164845`}], 
          Offset[{-1.5, 0}, {22., 0.0023450377358164845`}]}], 
        LineBox[{
         Offset[{1.5, 0}, {22., -0.0002944128147206633}], 
          Offset[{-1.5, 0}, {22., -0.0002944128147206633}]}]}, {
        LineBox[{{23., 0.00243939696460793}, {23., -0.000252551869291682}}], 
        LineBox[{
         Offset[{1.5, 0}, {23., 0.00243939696460793}], 
          Offset[{-1.5, 0}, {23., 0.00243939696460793}]}], 
        LineBox[{
         Offset[{1.5, 0}, {23., -0.000252551869291682}], 
          Offset[{-1.5, 0}, {23., -0.000252551869291682}]}]}, {
        LineBox[{{24., 0.0029535690914563096`}, {
         24., -8.360153190939325*^-6}}], 
        LineBox[{
         Offset[{1.5, 0}, {24., 0.0029535690914563096`}], 
          Offset[{-1.5, 0}, {24., 0.0029535690914563096`}]}], 
        LineBox[{
         Offset[{1.5, 0}, {24., -8.360153190939325*^-6}], 
          Offset[{-1.5, 0}, {24., -8.360153190939325*^-6}]}]}, {
        LineBox[{{25., 0.003057491310916231}, {25., 0.0001894472069476755}}], 
        LineBox[{
         Offset[{1.5, 0}, {25., 0.003057491310916231}], 
          Offset[{-1.5, 0}, {25., 0.003057491310916231}]}], 
        LineBox[{
         Offset[{1.5, 0}, {25., 0.0001894472069476755}], 
          Offset[{-1.5, 0}, {25., 0.0001894472069476755}]}]}, {
        LineBox[{{26., 0.0036720165185329563`}, {26., 
         0.00018191606573670673`}}], 
        LineBox[{
         Offset[{1.5, 0}, {26., 0.0036720165185329563`}], 
          Offset[{-1.5, 0}, {26., 0.0036720165185329563`}]}], 
        LineBox[{
         Offset[{1.5, 0}, {26., 0.00018191606573670673`}], 
          Offset[{-1.5, 0}, {26., 0.00018191606573670673`}]}]}, {
        LineBox[{{27., 0.003567346014398708}, {27., 
         0.00032913170306120916`}}], 
        LineBox[{
         Offset[{1.5, 0}, {27., 0.003567346014398708}], 
          Offset[{-1.5, 0}, {27., 0.003567346014398708}]}], 
        LineBox[{
         Offset[{1.5, 0}, {27., 0.00032913170306120916`}], 
          Offset[{-1.5, 0}, {27., 0.00032913170306120916`}]}]}, {
        LineBox[{{28., 0.003780402021722832}, {28., 0.0002964822100660837}}], 
        LineBox[{
         Offset[{1.5, 0}, {28., 0.003780402021722832}], 
          Offset[{-1.5, 0}, {28., 0.003780402021722832}]}], 
        LineBox[{
         Offset[{1.5, 0}, {28., 0.0002964822100660837}], 
          Offset[{-1.5, 0}, {28., 0.0002964822100660837}]}]}, {
        LineBox[{{29., 0.004146244325491418}, {29., 
         0.00041138728667876323`}}], 
        LineBox[{
         Offset[{1.5, 0}, {29., 0.004146244325491418}], 
          Offset[{-1.5, 0}, {29., 0.004146244325491418}]}], 
        LineBox[{
         Offset[{1.5, 0}, {29., 0.00041138728667876323`}], 
          Offset[{-1.5, 0}, {29., 0.00041138728667876323`}]}]}, {
        LineBox[{{30., 0.004362275220734536}, {30., 0.0002823403581065191}}], 
        LineBox[{
         Offset[{1.5, 0}, {30., 0.004362275220734536}], 
          Offset[{-1.5, 0}, {30., 0.004362275220734536}]}], 
        LineBox[{
         Offset[{1.5, 0}, {30., 0.0002823403581065191}], 
          Offset[{-1.5, 0}, {30., 0.0002823403581065191}]}]}, {
        LineBox[{{31., 0.004734455505731691}, {31., 0.0007456606412194525}}], 
        LineBox[{
         Offset[{1.5, 0}, {31., 0.004734455505731691}], 
          Offset[{-1.5, 0}, {31., 0.004734455505731691}]}], 
        LineBox[{
         Offset[{1.5, 0}, {31., 0.0007456606412194525}], 
          Offset[{-1.5, 0}, {31., 0.0007456606412194525}]}]}, {
        LineBox[{{32., 0.004985616913869055}, {32., 0.0007942088657042308}}], 
        LineBox[{
         Offset[{1.5, 0}, {32., 0.004985616913869055}], 
          Offset[{-1.5, 0}, {32., 0.004985616913869055}]}], 
        LineBox[{
         Offset[{1.5, 0}, {32., 0.0007942088657042308}], 
          Offset[{-1.5, 0}, {32., 0.0007942088657042308}]}]}, {
        LineBox[{{33., 0.005318637506326732}, {33., 0.0008548254402709213}}], 
        LineBox[{
         Offset[{1.5, 0}, {33., 0.005318637506326732}], 
          Offset[{-1.5, 0}, {33., 0.005318637506326732}]}], 
        LineBox[{
         Offset[{1.5, 0}, {33., 0.0008548254402709213}], 
          Offset[{-1.5, 0}, {33., 0.0008548254402709213}]}]}, {
        LineBox[{{34., 0.005624303879004394}, {34., 0.0010579332122719613`}}],
         LineBox[{
         Offset[{1.5, 0}, {34., 0.005624303879004394}], 
          Offset[{-1.5, 0}, {34., 0.005624303879004394}]}], 
        LineBox[{
         Offset[{1.5, 0}, {34., 0.0010579332122719613`}], 
          Offset[{-1.5, 0}, {34., 0.0010579332122719613`}]}]}, {
        LineBox[{{35., 0.0054699499774056425`}, {35., 
         0.0013309589987337343`}}], 
        LineBox[{
         Offset[{1.5, 0}, {35., 0.0054699499774056425`}], 
          Offset[{-1.5, 0}, {35., 0.0054699499774056425`}]}], 
        LineBox[{
         Offset[{1.5, 0}, {35., 0.0013309589987337343`}], 
          Offset[{-1.5, 0}, {35., 0.0013309589987337343`}]}]}, {
        LineBox[{{36., 0.005644893390719495}, {36., 0.0011600554793726662`}}],
         LineBox[{
         Offset[{1.5, 0}, {36., 0.005644893390719495}], 
          Offset[{-1.5, 0}, {36., 0.005644893390719495}]}], 
        LineBox[{
         Offset[{1.5, 0}, {36., 0.0011600554793726662`}], 
          Offset[{-1.5, 0}, {36., 0.0011600554793726662`}]}]}, {
        LineBox[{{37., 0.006679613971159463}, {37., 0.00198015121000453}}], 
        LineBox[{
         Offset[{1.5, 0}, {37., 0.006679613971159463}], 
          Offset[{-1.5, 0}, {37., 0.006679613971159463}]}], 
        LineBox[{
         Offset[{1.5, 0}, {37., 0.00198015121000453}], 
          Offset[{-1.5, 0}, {37., 0.00198015121000453}]}]}, {
        LineBox[{{38., 0.007350541134131345}, {38., 0.002058498128588009}}], 
        LineBox[{
         Offset[{1.5, 0}, {38., 0.007350541134131345}], 
          Offset[{-1.5, 0}, {38., 0.007350541134131345}]}], 
        LineBox[{
         Offset[{1.5, 0}, {38., 0.002058498128588009}], 
          Offset[{-1.5, 0}, {38., 0.002058498128588009}]}]}, {
        LineBox[{{39., 0.007260844649938317}, {39., 0.0022899696411865424`}}],
         LineBox[{
         Offset[{1.5, 0}, {39., 0.007260844649938317}], 
          Offset[{-1.5, 0}, {39., 0.007260844649938317}]}], 
        LineBox[{
         Offset[{1.5, 0}, {39., 0.0022899696411865424`}], 
          Offset[{-1.5, 0}, {39., 0.0022899696411865424`}]}]}, {
        LineBox[{{40., 0.007646408169004316}, {40., 0.002175962743759225}}], 
        LineBox[{
         Offset[{1.5, 0}, {40., 0.007646408169004316}], 
          Offset[{-1.5, 0}, {40., 0.007646408169004316}]}], 
        LineBox[{
         Offset[{1.5, 0}, {40., 0.002175962743759225}], 
          Offset[{-1.5, 0}, {40., 0.002175962743759225}]}]}, {
        LineBox[{{41., 0.007710182324671475}, {41., 0.0021504413339574874`}}],
         LineBox[{
         Offset[{1.5, 0}, {41., 0.007710182324671475}], 
          Offset[{-1.5, 0}, {41., 0.007710182324671475}]}], 
        LineBox[{
         Offset[{1.5, 0}, {41., 0.0021504413339574874`}], 
          Offset[{-1.5, 0}, {41., 0.0021504413339574874`}]}]}, {
        LineBox[{{42., 0.007707963503535046}, {42., 0.0023535186325588818`}}],
         LineBox[{
         Offset[{1.5, 0}, {42., 0.007707963503535046}], 
          Offset[{-1.5, 0}, {42., 0.007707963503535046}]}], 
        LineBox[{
         Offset[{1.5, 0}, {42., 0.0023535186325588818`}], 
          Offset[{-1.5, 0}, {42., 0.0023535186325588818`}]}]}, {
        LineBox[{{43., 0.008537659545656901}, {43., 0.0026382020879752144`}}],
         LineBox[{
         Offset[{1.5, 0}, {43., 0.008537659545656901}], 
          Offset[{-1.5, 0}, {43., 0.008537659545656901}]}], 
        LineBox[{
         Offset[{1.5, 0}, {43., 0.0026382020879752144`}], 
          Offset[{-1.5, 0}, {43., 0.0026382020879752144`}]}]}, {
        LineBox[{{44., 0.008839339823360028}, {44., 0.002877867599945113}}], 
        LineBox[{
         Offset[{1.5, 0}, {44., 0.008839339823360028}], 
          Offset[{-1.5, 0}, {44., 0.008839339823360028}]}], 
        LineBox[{
         Offset[{1.5, 0}, {44., 0.002877867599945113}], 
          Offset[{-1.5, 0}, {44., 0.002877867599945113}]}]}, {
        LineBox[{{45., 0.009339875889769193}, {45., 0.003150466238749932}}], 
        LineBox[{
         Offset[{1.5, 0}, {45., 0.009339875889769193}], 
          Offset[{-1.5, 0}, {45., 0.009339875889769193}]}], 
        LineBox[{
         Offset[{1.5, 0}, {45., 0.003150466238749932}], 
          Offset[{-1.5, 0}, {45., 0.003150466238749932}]}]}, {
        LineBox[{{46., 0.009402180550199424}, {46., 0.0032293053732950854`}}],
         LineBox[{
         Offset[{1.5, 0}, {46., 0.009402180550199424}], 
          Offset[{-1.5, 0}, {46., 0.009402180550199424}]}], 
        LineBox[{
         Offset[{1.5, 0}, {46., 0.0032293053732950854`}], 
          Offset[{-1.5, 0}, {46., 0.0032293053732950854`}]}]}, {
        LineBox[{{47., 0.01073009806288801}, {47., 0.00414504396463377}}], 
        LineBox[{
         Offset[{1.5, 0}, {47., 0.01073009806288801}], 
          Offset[{-1.5, 0}, {47., 0.01073009806288801}]}], 
        LineBox[{
         Offset[{1.5, 0}, {47., 0.00414504396463377}], 
          Offset[{-1.5, 0}, {47., 0.00414504396463377}]}]}, {
        LineBox[{{48., 0.011017345249443573`}, {48., 0.00424890901138208}}], 
        LineBox[{
         Offset[{1.5, 0}, {48., 0.011017345249443573`}], 
          Offset[{-1.5, 0}, {48., 0.011017345249443573`}]}], 
        LineBox[{
         Offset[{1.5, 0}, {48., 0.00424890901138208}], 
          Offset[{-1.5, 0}, {48., 0.00424890901138208}]}]}, {
        LineBox[{{49., 0.011000872110917761`}, {49., 0.004419276860171751}}], 
        LineBox[{
         Offset[{1.5, 0}, {49., 0.011000872110917761`}], 
          Offset[{-1.5, 0}, {49., 0.011000872110917761`}]}], 
        LineBox[{
         Offset[{1.5, 0}, {49., 0.004419276860171751}], 
          Offset[{-1.5, 0}, {49., 0.004419276860171751}]}]}, {
        LineBox[{{50., 0.011466899010336361`}, {50., 0.004589280764944538}}], 
        LineBox[{
         Offset[{1.5, 0}, {50., 0.011466899010336361`}], 
          Offset[{-1.5, 0}, {50., 0.011466899010336361`}]}], 
        LineBox[{
         Offset[{1.5, 0}, {50., 0.004589280764944538}], 
          Offset[{-1.5, 0}, {50., 0.004589280764944538}]}]}, {
        LineBox[{{51., 0.01250960031696646}, {51., 0.0049033525930196505`}}], 
        LineBox[{
         Offset[{1.5, 0}, {51., 0.01250960031696646}], 
          Offset[{-1.5, 0}, {51., 0.01250960031696646}]}], 
        LineBox[{
         Offset[{1.5, 0}, {51., 0.0049033525930196505`}], 
          Offset[{-1.5, 0}, {51., 0.0049033525930196505`}]}]}, {
        LineBox[{{52., 0.01256279792141441}, {52., 0.005248084542920899}}], 
        LineBox[{
         Offset[{1.5, 0}, {52., 0.01256279792141441}], 
          Offset[{-1.5, 0}, {52., 0.01256279792141441}]}], 
        LineBox[{
         Offset[{1.5, 0}, {52., 0.005248084542920899}], 
          Offset[{-1.5, 0}, {52., 0.005248084542920899}]}]}, {
        LineBox[{{53., 0.01375910139852642}, {53., 0.005994843810411845}}], 
        LineBox[{
         Offset[{1.5, 0}, {53., 0.01375910139852642}], 
          Offset[{-1.5, 0}, {53., 0.01375910139852642}]}], 
        LineBox[{
         Offset[{1.5, 0}, {53., 0.005994843810411845}], 
          Offset[{-1.5, 0}, {53., 0.005994843810411845}]}]}, {
        LineBox[{{54., 0.014295760039801023`}, {54., 0.006279293615040539}}], 
        LineBox[{
         Offset[{1.5, 0}, {54., 0.014295760039801023`}], 
          Offset[{-1.5, 0}, {54., 0.014295760039801023`}]}], 
        LineBox[{
         Offset[{1.5, 0}, {54., 0.006279293615040539}], 
          Offset[{-1.5, 0}, {54., 0.006279293615040539}]}]}, {
        LineBox[{{55., 0.01526333125233601}, {55., 0.0072719546964078435`}}], 
        LineBox[{
         Offset[{1.5, 0}, {55., 0.01526333125233601}], 
          Offset[{-1.5, 0}, {55., 0.01526333125233601}]}], 
        LineBox[{
         Offset[{1.5, 0}, {55., 0.0072719546964078435`}], 
          Offset[{-1.5, 0}, {55., 0.0072719546964078435`}]}]}, {
        LineBox[{{56., 0.01554055940705791}, {56., 0.006994852788371962}}], 
        LineBox[{
         Offset[{1.5, 0}, {56., 0.01554055940705791}], 
          Offset[{-1.5, 0}, {56., 0.01554055940705791}]}], 
        LineBox[{
         Offset[{1.5, 0}, {56., 0.006994852788371962}], 
          Offset[{-1.5, 0}, {56., 0.006994852788371962}]}]}, {
        LineBox[{{57., 0.015450447308619164`}, {57., 0.007547027757660353}}], 
        LineBox[{
         Offset[{1.5, 0}, {57., 0.015450447308619164`}], 
          Offset[{-1.5, 0}, {57., 0.015450447308619164`}]}], 
        LineBox[{
         Offset[{1.5, 0}, {57., 0.007547027757660353}], 
          Offset[{-1.5, 0}, {57., 0.007547027757660353}]}]}, {
        LineBox[{{58., 0.016825814557927803`}, {58., 0.008679803419600276}}], 
        LineBox[{
         Offset[{1.5, 0}, {58., 0.016825814557927803`}], 
          Offset[{-1.5, 0}, {58., 0.016825814557927803`}]}], 
        LineBox[{
         Offset[{1.5, 0}, {58., 0.008679803419600276}], 
          Offset[{-1.5, 0}, {58., 0.008679803419600276}]}]}, {
        LineBox[{{59., 0.019026191121217968`}, {59., 0.009437639203236016}}], 
        LineBox[{
         Offset[{1.5, 0}, {59., 0.019026191121217968`}], 
          Offset[{-1.5, 0}, {59., 0.019026191121217968`}]}], 
        LineBox[{
         Offset[{1.5, 0}, {59., 0.009437639203236016}], 
          Offset[{-1.5, 0}, {59., 0.009437639203236016}]}]}, {
        LineBox[{{60., 0.019284620715013374`}, {60., 0.009998171861681497}}], 
        LineBox[{
         Offset[{1.5, 0}, {60., 0.019284620715013374`}], 
          Offset[{-1.5, 0}, {60., 0.019284620715013374`}]}], 
        LineBox[{
         Offset[{1.5, 0}, {60., 0.009998171861681497}], 
          Offset[{-1.5, 0}, {60., 0.009998171861681497}]}]}, {
        LineBox[{{61., 0.02061713640309317}, {61., 0.010889112807865038`}}], 
        LineBox[{
         Offset[{1.5, 0}, {61., 0.02061713640309317}], 
          Offset[{-1.5, 0}, {61., 0.02061713640309317}]}], 
        LineBox[{
         Offset[{1.5, 0}, {61., 0.010889112807865038`}], 
          Offset[{-1.5, 0}, {61., 0.010889112807865038`}]}]}, {
        LineBox[{{62., 0.020521693443618066`}, {62., 0.011340571421929223`}}],
         LineBox[{
         Offset[{1.5, 0}, {62., 0.020521693443618066`}], 
          Offset[{-1.5, 0}, {62., 0.020521693443618066`}]}], 
        LineBox[{
         Offset[{1.5, 0}, {62., 0.011340571421929223`}], 
          Offset[{-1.5, 0}, {62., 0.011340571421929223`}]}]}, {
        LineBox[{{63., 0.021467201185981763`}, {63., 0.011940449363191325`}}],
         LineBox[{
         Offset[{1.5, 0}, {63., 0.021467201185981763`}], 
          Offset[{-1.5, 0}, {63., 0.021467201185981763`}]}], 
        LineBox[{
         Offset[{1.5, 0}, {63., 0.011940449363191325`}], 
          Offset[{-1.5, 0}, {63., 0.011940449363191325`}]}]}, {
        LineBox[{{64., 0.02245305117613782}, {64., 0.012201285397527127`}}], 
        LineBox[{
         Offset[{1.5, 0}, {64., 0.02245305117613782}], 
          Offset[{-1.5, 0}, {64., 0.02245305117613782}]}], 
        LineBox[{
         Offset[{1.5, 0}, {64., 0.012201285397527127`}], 
          Offset[{-1.5, 0}, {64., 0.012201285397527127`}]}]}, {
        LineBox[{{65., 0.024492166478306366`}, {65., 0.013731668896015046`}}],
         LineBox[{
         Offset[{1.5, 0}, {65., 0.024492166478306366`}], 
          Offset[{-1.5, 0}, {65., 0.024492166478306366`}]}], 
        LineBox[{
         Offset[{1.5, 0}, {65., 0.013731668896015046`}], 
          Offset[{-1.5, 0}, {65., 0.013731668896015046`}]}]}, {
        LineBox[{{66., 0.024328374623891858`}, {66., 0.014172698472939348`}}],
         LineBox[{
         Offset[{1.5, 0}, {66., 0.024328374623891858`}], 
          Offset[{-1.5, 0}, {66., 0.024328374623891858`}]}], 
        LineBox[{
         Offset[{1.5, 0}, {66., 0.014172698472939348`}], 
          Offset[{-1.5, 0}, {66., 0.014172698472939348`}]}]}, {
        LineBox[{{67., 0.026256336499395024`}, {67., 0.015355707434451719`}}],
         LineBox[{
         Offset[{1.5, 0}, {67., 0.026256336499395024`}], 
          Offset[{-1.5, 0}, {67., 0.026256336499395024`}]}], 
        LineBox[{
         Offset[{1.5, 0}, {67., 0.015355707434451719`}], 
          Offset[{-1.5, 0}, {67., 0.015355707434451719`}]}]}, {
        LineBox[{{68., 0.026360426812566472`}, {68., 0.015601951674998234`}}],
         LineBox[{
         Offset[{1.5, 0}, {68., 0.026360426812566472`}], 
          Offset[{-1.5, 0}, {68., 0.026360426812566472`}]}], 
        LineBox[{
         Offset[{1.5, 0}, {68., 0.015601951674998234`}], 
          Offset[{-1.5, 0}, {68., 0.015601951674998234`}]}]}, {
        LineBox[{{69., 0.026196998256304022`}, {69., 0.01590829147984039}}], 
        LineBox[{
         Offset[{1.5, 0}, {69., 0.026196998256304022`}], 
          Offset[{-1.5, 0}, {69., 0.026196998256304022`}]}], 
        LineBox[{
         Offset[{1.5, 0}, {69., 0.01590829147984039}], 
          Offset[{-1.5, 0}, {69., 0.01590829147984039}]}]}, {
        LineBox[{{70., 0.02654569203649473}, {70., 0.015579923416099647`}}], 
        LineBox[{
         Offset[{1.5, 0}, {70., 0.02654569203649473}], 
          Offset[{-1.5, 0}, {70., 0.02654569203649473}]}], 
        LineBox[{
         Offset[{1.5, 0}, {70., 0.015579923416099647`}], 
          Offset[{-1.5, 0}, {70., 0.015579923416099647`}]}]}, {
        LineBox[{{71., 0.027089605473325083`}, {71., 0.015976547790151743`}}],
         LineBox[{
         Offset[{1.5, 0}, {71., 0.027089605473325083`}], 
          Offset[{-1.5, 0}, {71., 0.027089605473325083`}]}], 
        LineBox[{
         Offset[{1.5, 0}, {71., 0.015976547790151743`}], 
          Offset[{-1.5, 0}, {71., 0.015976547790151743`}]}]}, {
        LineBox[{{72., 0.027367446481652277`}, {72., 0.016048283855426365`}}],
         LineBox[{
         Offset[{1.5, 0}, {72., 0.027367446481652277`}], 
          Offset[{-1.5, 0}, {72., 0.027367446481652277`}]}], 
        LineBox[{
         Offset[{1.5, 0}, {72., 0.016048283855426365`}], 
          Offset[{-1.5, 0}, {72., 0.016048283855426365`}]}]}, {
        LineBox[{{73., 0.02743598810147477}, {73., 0.016099802834013164`}}], 
        LineBox[{
         Offset[{1.5, 0}, {73., 0.02743598810147477}], 
          Offset[{-1.5, 0}, {73., 0.02743598810147477}]}], 
        LineBox[{
         Offset[{1.5, 0}, {73., 0.016099802834013164`}], 
          Offset[{-1.5, 0}, {73., 0.016099802834013164`}]}]}, {
        LineBox[{{74., 0.0279690244603976}, {74., 0.01630265840792709}}], 
        LineBox[{
         Offset[{1.5, 0}, {74., 0.0279690244603976}], 
          Offset[{-1.5, 0}, {74., 0.0279690244603976}]}], 
        LineBox[{
         Offset[{1.5, 0}, {74., 0.01630265840792709}], 
          Offset[{-1.5, 0}, {74., 0.01630265840792709}]}]}, {
        LineBox[{{75., 0.027583183942021652`}, {75., 0.016719176871007005`}}],
         LineBox[{
         Offset[{1.5, 0}, {75., 0.027583183942021652`}], 
          Offset[{-1.5, 0}, {75., 0.027583183942021652`}]}], 
        LineBox[{
         Offset[{1.5, 0}, {75., 0.016719176871007005`}], 
          Offset[{-1.5, 0}, {75., 0.016719176871007005`}]}]}, {
        LineBox[{{76., 0.028975006782227523`}, {76., 0.017658372841557357`}}],
         LineBox[{
         Offset[{1.5, 0}, {76., 0.028975006782227523`}], 
          Offset[{-1.5, 0}, {76., 0.028975006782227523`}]}], 
        LineBox[{
         Offset[{1.5, 0}, {76., 0.017658372841557357`}], 
          Offset[{-1.5, 0}, {76., 0.017658372841557357`}]}]}, {
        LineBox[{{77., 0.031414936762486044`}, {77., 0.019410211577370017`}}],
         LineBox[{
         Offset[{1.5, 0}, {77., 0.031414936762486044`}], 
          Offset[{-1.5, 0}, {77., 0.031414936762486044`}]}], 
        LineBox[{
         Offset[{1.5, 0}, {77., 0.019410211577370017`}], 
          Offset[{-1.5, 0}, {77., 0.019410211577370017`}]}]}, {
        LineBox[{{78., 0.031895451312239684`}, {78., 0.019961384945808548`}}],
         LineBox[{
         Offset[{1.5, 0}, {78., 0.031895451312239684`}], 
          Offset[{-1.5, 0}, {78., 0.031895451312239684`}]}], 
        LineBox[{
         Offset[{1.5, 0}, {78., 0.019961384945808548`}], 
          Offset[{-1.5, 0}, {78., 0.019961384945808548`}]}]}, {
        LineBox[{{79., 0.0320240999693894}, {79., 0.020075003679139822`}}], 
        LineBox[{
         Offset[{1.5, 0}, {79., 0.0320240999693894}], 
          Offset[{-1.5, 0}, {79., 0.0320240999693894}]}], 
        LineBox[{
         Offset[{1.5, 0}, {79., 0.020075003679139822`}], 
          Offset[{-1.5, 0}, {79., 0.020075003679139822`}]}]}, {
        LineBox[{{80., 0.03260212796139925}, {80., 0.019874074538285137`}}], 
        LineBox[{
         Offset[{1.5, 0}, {80., 0.03260212796139925}], 
          Offset[{-1.5, 0}, {80., 0.03260212796139925}]}], 
        LineBox[{
         Offset[{1.5, 0}, {80., 0.019874074538285137`}], 
          Offset[{-1.5, 0}, {80., 0.019874074538285137`}]}]}, {
        LineBox[{{81., 0.03304996151808931}, {81., 0.020312997704231114`}}], 
        LineBox[{
         Offset[{1.5, 0}, {81., 0.03304996151808931}], 
          Offset[{-1.5, 0}, {81., 0.03304996151808931}]}], 
        LineBox[{
         Offset[{1.5, 0}, {81., 0.020312997704231114`}], 
          Offset[{-1.5, 0}, {81., 0.020312997704231114`}]}]}, {
        LineBox[{{82., 0.033096496219585506`}, {82., 0.02055834534082355}}], 
        LineBox[{
         Offset[{1.5, 0}, {82., 0.033096496219585506`}], 
          Offset[{-1.5, 0}, {82., 0.033096496219585506`}]}], 
        LineBox[{
         Offset[{1.5, 0}, {82., 0.02055834534082355}], 
          Offset[{-1.5, 0}, {82., 0.02055834534082355}]}]}, {
        LineBox[{{83., 0.033166101723319005`}, {83., 0.021036397961064303`}}],
         LineBox[{
         Offset[{1.5, 0}, {83., 0.033166101723319005`}], 
          Offset[{-1.5, 0}, {83., 0.033166101723319005`}]}], 
        LineBox[{
         Offset[{1.5, 0}, {83., 0.021036397961064303`}], 
          Offset[{-1.5, 0}, {83., 0.021036397961064303`}]}]}, {
        LineBox[{{84., 0.03394632662176586}, {84., 0.02147988219025285}}], 
        LineBox[{
         Offset[{1.5, 0}, {84., 0.03394632662176586}], 
          Offset[{-1.5, 0}, {84., 0.03394632662176586}]}], 
        LineBox[{
         Offset[{1.5, 0}, {84., 0.02147988219025285}], 
          Offset[{-1.5, 0}, {84., 0.02147988219025285}]}]}, {
        LineBox[{{85., 0.03411526688526764}, {85., 0.021642213230879326`}}], 
        LineBox[{
         Offset[{1.5, 0}, {85., 0.03411526688526764}], 
          Offset[{-1.5, 0}, {85., 0.03411526688526764}]}], 
        LineBox[{
         Offset[{1.5, 0}, {85., 0.021642213230879326`}], 
          Offset[{-1.5, 0}, {85., 0.021642213230879326`}]}]}, {
        LineBox[{{86., 0.034155889566669345`}, {86., 0.021658654051560665`}}],
         LineBox[{
         Offset[{1.5, 0}, {86., 0.034155889566669345`}], 
          Offset[{-1.5, 0}, {86., 0.034155889566669345`}]}], 
        LineBox[{
         Offset[{1.5, 0}, {86., 0.021658654051560665`}], 
          Offset[{-1.5, 0}, {86., 0.021658654051560665`}]}]}, {
        LineBox[{{87., 0.034465470652726024`}, {87., 0.02181669069053871}}], 
        LineBox[{
         Offset[{1.5, 0}, {87., 0.034465470652726024`}], 
          Offset[{-1.5, 0}, {87., 0.034465470652726024`}]}], 
        LineBox[{
         Offset[{1.5, 0}, {87., 0.02181669069053871}], 
          Offset[{-1.5, 0}, {87., 0.02181669069053871}]}]}, {
        LineBox[{{88., 0.03509071213890032}, {88., 0.022289416632719432`}}], 
        LineBox[{
         Offset[{1.5, 0}, {88., 0.03509071213890032}], 
          Offset[{-1.5, 0}, {88., 0.03509071213890032}]}], 
        LineBox[{
         Offset[{1.5, 0}, {88., 0.022289416632719432`}], 
          Offset[{-1.5, 0}, {88., 0.022289416632719432`}]}]}, {
        LineBox[{{89., 0.03500414256571091}, {89., 0.022544778025123575`}}], 
        LineBox[{
         Offset[{1.5, 0}, {89., 0.03500414256571091}], 
          Offset[{-1.5, 0}, {89., 0.03500414256571091}]}], 
        LineBox[{
         Offset[{1.5, 0}, {89., 0.022544778025123575`}], 
          Offset[{-1.5, 0}, {89., 0.022544778025123575`}]}]}, {
        LineBox[{{90., 0.03579049660693183}, {90., 0.022624476250030705`}}], 
        LineBox[{
         Offset[{1.5, 0}, {90., 0.03579049660693183}], 
          Offset[{-1.5, 0}, {90., 0.03579049660693183}]}], 
        LineBox[{
         Offset[{1.5, 0}, {90., 0.022624476250030705`}], 
          Offset[{-1.5, 0}, {90., 0.022624476250030705`}]}]}, {
        LineBox[{{91., 0.03640504487226086}, {91., 0.023302567802906442`}}], 
        LineBox[{
         Offset[{1.5, 0}, {91., 0.03640504487226086}], 
          Offset[{-1.5, 0}, {91., 0.03640504487226086}]}], 
        LineBox[{
         Offset[{1.5, 0}, {91., 0.023302567802906442`}], 
          Offset[{-1.5, 0}, {91., 0.023302567802906442`}]}]}, {
        LineBox[{{92., 0.03670030488837567}, {92., 0.02427002714040858}}], 
        LineBox[{
         Offset[{1.5, 0}, {92., 0.03670030488837567}], 
          Offset[{-1.5, 0}, {92., 0.03670030488837567}]}], 
        LineBox[{
         Offset[{1.5, 0}, {92., 0.02427002714040858}], 
          Offset[{-1.5, 0}, {92., 0.02427002714040858}]}]}, {
        LineBox[{{93., 0.03714118995291156}, {93., 0.024246261126497616`}}], 
        LineBox[{
         Offset[{1.5, 0}, {93., 0.03714118995291156}], 
          Offset[{-1.5, 0}, {93., 0.03714118995291156}]}], 
        LineBox[{
         Offset[{1.5, 0}, {93., 0.024246261126497616`}], 
          Offset[{-1.5, 0}, {93., 0.024246261126497616`}]}]}, {
        LineBox[{{94., 0.03801607689269868}, {94., 0.024204728561158177`}}], 
        LineBox[{
         Offset[{1.5, 0}, {94., 0.03801607689269868}], 
          Offset[{-1.5, 0}, {94., 0.03801607689269868}]}], 
        LineBox[{
         Offset[{1.5, 0}, {94., 0.024204728561158177`}], 
          Offset[{-1.5, 0}, {94., 0.024204728561158177`}]}]}, {
        LineBox[{{95., 0.03810728442650741}, {95., 0.024675950013588556`}}], 
        LineBox[{
         Offset[{1.5, 0}, {95., 0.03810728442650741}], 
          Offset[{-1.5, 0}, {95., 0.03810728442650741}]}], 
        LineBox[{
         Offset[{1.5, 0}, {95., 0.024675950013588556`}], 
          Offset[{-1.5, 0}, {95., 0.024675950013588556`}]}]}, {
        LineBox[{{96., 0.039736065559816354`}, {96., 0.026205987211298402`}}],
         LineBox[{
         Offset[{1.5, 0}, {96., 0.039736065559816354`}], 
          Offset[{-1.5, 0}, {96., 0.039736065559816354`}]}], 
        LineBox[{
         Offset[{1.5, 0}, {96., 0.026205987211298402`}], 
          Offset[{-1.5, 0}, {96., 0.026205987211298402`}]}]}, {
        LineBox[{{97., 0.03940381199404872}, {97., 0.026628507157573554`}}], 
        LineBox[{
         Offset[{1.5, 0}, {97., 0.03940381199404872}], 
          Offset[{-1.5, 0}, {97., 0.03940381199404872}]}], 
        LineBox[{
         Offset[{1.5, 0}, {97., 0.026628507157573554`}], 
          Offset[{-1.5, 0}, {97., 0.026628507157573554`}]}]}, {
        LineBox[{{98., 0.040556888314429926`}, {98., 0.026865785590380095`}}],
         LineBox[{
         Offset[{1.5, 0}, {98., 0.040556888314429926`}], 
          Offset[{-1.5, 0}, {98., 0.040556888314429926`}]}], 
        LineBox[{
         Offset[{1.5, 0}, {98., 0.026865785590380095`}], 
          Offset[{-1.5, 0}, {98., 0.026865785590380095`}]}]}, {
        LineBox[{{99., 0.04122492224085221}, {99., 0.02719825665070186}}], 
        LineBox[{
         Offset[{1.5, 0}, {99., 0.04122492224085221}], 
          Offset[{-1.5, 0}, {99., 0.04122492224085221}]}], 
        LineBox[{
         Offset[{1.5, 0}, {99., 0.02719825665070186}], 
          Offset[{-1.5, 0}, {99., 0.02719825665070186}]}]}, {
        LineBox[{{100., 0.04292348402773512}, {100., 0.028700679587969943`}}],
         LineBox[{
         Offset[{1.5, 0}, {100., 0.04292348402773512}], 
          Offset[{-1.5, 0}, {100., 0.04292348402773512}]}], 
        LineBox[{
         Offset[{1.5, 0}, {100., 0.028700679587969943`}], 
          Offset[{-1.5, 0}, {100., 
           0.028700679587969943`}]}]}}}, {}}, {}, {}, {{}, {}}}, {{}, {{}, 
     {RGBColor[0.778582, 0.417821, 0.644854], PointSize[0.009166666666666668],
       AbsoluteThickness[1.6], PointBox[CompressedData["
1:eJw1yw1M1HUcx/H/QTSeYkaowCgeRHkYqBdP8mD34eHgQB7uATjYJBB5RsNI
Alu4/46UQ2ZwAhMTASEUgVAeDhARLiV1RGzYJoIgDKRIR6HlwGOTanz/v+23
316/9z62yTnSVB2GYVL+u/+/m2dF8KXYOlabJhHQB756mLi95W0CWR++8uQ5
F34qeQvK/Za3mSwdIZtBRzC+LjE5SjaH8UJu7taofLIV+uPLiprqONvAo+6Z
6Xx2IdkOjWvxr6+dP0W2x9jkXPBS82nyLnSrR9c3JovJjhBPdYQ19CjJzqjY
olovjC8hu+BBrZEqV1FK3o1FM2cfmznOexGpGrKxsioj8zHloju8w6Oc/DG6
mhwzG/1UZDf8fnqxsj+Aszv2XX08OxTB2QN9perp1SzOnnD17v1m3eUc2QvH
/nE93L2b8z74HDy7pJZz9oa9qDzvpU4F2QfWtiV/fL2Hsy++rQuqv2lXSfaD
1GiJPx5ynrwfYVnanmzpd+RP8Ew4z/plcBbA/Sf5cEbMRTLgtqit6F2t2TQL
jG6LHpzzvkTdH32n8o+MZZBZf4gGKi9/b1BLPQDJ+QF8G+ll6gFIUJ5MEN4n
M4HImTl0jk1soB6ISUHAiLGGzAThqGHDhOiDJupBKLSuSrrSRmaE+Kygv4M3
eYW6EK8sAjKb316jHoxLPjknfrFooR4MB9mAQh1IZkKQJ9COGrm1UQ/By9bQ
5kclZEYEu4RgpV7mD9RFmFH+bJX/I5kJxa8rA07777VTD4Vb444Mu+Dr1MNQ
2zh0sjGEzIaBbz8vrP/0BvUD2Li+JzA/hcwewPNa48oHvA7q4VhOuli4S4/M
hqNjajVZ34HrEXg6suY72tdJPQKyvQflJjNkJhIOZbahC5Zd1CPBMhFDfC2Z
iYJ1u+lGjaybehT8k3yH523U1MVI9/io4pGaDDEsB9e6bmvJrBjVJV5OvHd7
Nq0Rw+xvT6duJZmRwLF4kDleRYYE4TXBj/OGyawE/PdeHz5j2Et7CVSOxRNK
IZmRovONedTOMDKkUHkae27NIrNSGKbdV+q1cnspOngR8S4WfbSXYbFgeSXN
nwwZKuZ+S3UpJbMyNF2obntzg6yRwU33rmdVyE3aR2Nh1r1AN4qMaIw7fX4v
RE5mo7FzsTnxYR1ZEw0jxV3z6jvcPgYK5y90b41x+xjYGz6Rr8xy+xhYFtm9
3/yC28eAd6xu7Z2/uH0sLAfWC3M4IxbPq0QnDBT9tI+FaZs6fWGQrImF4sXV
1qcjZEYOr/oPA33+JEOOiWzRq2n9W7SXIzM23en4IbJGjlmv8ejtBgO0j0OU
rbVvfhAZcShK46U8kZDZOJwZuyO80EvWxEHsyrYnjHH7eKQbtEybdd4W/At8
vcgY
       
       "]], {{LineBox[{{1., 0.002364621384072801}, {
         1., -0.00024032239352641356`}}], 
        LineBox[{
         Offset[{1.5, 0}, {1., 0.002364621384072801}], 
          Offset[{-1.5, 0}, {1., 0.002364621384072801}]}], 
        LineBox[{
         Offset[{1.5, 0}, {1., -0.00024032239352641356`}], 
          Offset[{-1.5, 0}, {1., -0.00024032239352641356`}]}]}, {
        LineBox[{{2., 0.003127842034717097}, {2., 0.0005336304857123211}}], 
        LineBox[{
         Offset[{1.5, 0}, {2., 0.003127842034717097}], 
          Offset[{-1.5, 0}, {2., 0.003127842034717097}]}], 
        LineBox[{
         Offset[{1.5, 0}, {2., 0.0005336304857123211}], 
          Offset[{-1.5, 0}, {2., 0.0005336304857123211}]}]}, {
        LineBox[{{3., 0.004642923878542306}, {3., 0.0005309264659537679}}], 
        LineBox[{
         Offset[{1.5, 0}, {3., 0.004642923878542306}], 
          Offset[{-1.5, 0}, {3., 0.004642923878542306}]}], 
        LineBox[{
         Offset[{1.5, 0}, {3., 0.0005309264659537679}], 
          Offset[{-1.5, 0}, {3., 0.0005309264659537679}]}]}, {
        LineBox[{{4., 0.0057094700266898755`}, {4., 0.0013477724024080263`}}],
         LineBox[{
         Offset[{1.5, 0}, {4., 0.0057094700266898755`}], 
          Offset[{-1.5, 0}, {4., 0.0057094700266898755`}]}], 
        LineBox[{
         Offset[{1.5, 0}, {4., 0.0013477724024080263`}], 
          Offset[{-1.5, 0}, {4., 0.0013477724024080263`}]}]}, {
        LineBox[{{5., 0.0056911833196545795`}, {5., 0.0014025516587142712`}}],
         LineBox[{
         Offset[{1.5, 0}, {5., 0.0056911833196545795`}], 
          Offset[{-1.5, 0}, {5., 0.0056911833196545795`}]}], 
        LineBox[{
         Offset[{1.5, 0}, {5., 0.0014025516587142712`}], 
          Offset[{-1.5, 0}, {5., 0.0014025516587142712`}]}]}, {
        LineBox[{{6., 0.008512349955335136}, {6., 0.0028689591297473872`}}], 
        LineBox[{
         Offset[{1.5, 0}, {6., 0.008512349955335136}], 
          Offset[{-1.5, 0}, {6., 0.008512349955335136}]}], 
        LineBox[{
         Offset[{1.5, 0}, {6., 0.0028689591297473872`}], 
          Offset[{-1.5, 0}, {6., 0.0028689591297473872`}]}]}, {
        LineBox[{{7., 0.008483523167733287}, {7., 0.0030514471895812466`}}], 
        LineBox[{
         Offset[{1.5, 0}, {7., 0.008483523167733287}], 
          Offset[{-1.5, 0}, {7., 0.008483523167733287}]}], 
        LineBox[{
         Offset[{1.5, 0}, {7., 0.0030514471895812466`}], 
          Offset[{-1.5, 0}, {7., 0.0030514471895812466`}]}]}, {
        LineBox[{{8., 0.010338698641147856`}, {8., 0.004027228293638236}}], 
        LineBox[{
         Offset[{1.5, 0}, {8., 0.010338698641147856`}], 
          Offset[{-1.5, 0}, {8., 0.010338698641147856`}]}], 
        LineBox[{
         Offset[{1.5, 0}, {8., 0.004027228293638236}], 
          Offset[{-1.5, 0}, {8., 0.004027228293638236}]}]}, {
        LineBox[{{9., 0.014383940096592112`}, {9., 0.006702424268093038}}], 
        LineBox[{
         Offset[{1.5, 0}, {9., 0.014383940096592112`}], 
          Offset[{-1.5, 0}, {9., 0.014383940096592112`}]}], 
        LineBox[{
         Offset[{1.5, 0}, {9., 0.006702424268093038}], 
          Offset[{-1.5, 0}, {9., 0.006702424268093038}]}]}, {
        LineBox[{{10., 0.015245920251752934`}, {10., 0.006882785083930456}}], 
        LineBox[{
         Offset[{1.5, 0}, {10., 0.015245920251752934`}], 
          Offset[{-1.5, 0}, {10., 0.015245920251752934`}]}], 
        LineBox[{
         Offset[{1.5, 0}, {10., 0.006882785083930456}], 
          Offset[{-1.5, 0}, {10., 0.006882785083930456}]}]}, {
        LineBox[{{11., 0.015524006621695}, {11., 0.007768534637718561}}], 
        LineBox[{
         Offset[{1.5, 0}, {11., 0.015524006621695}], 
          Offset[{-1.5, 0}, {11., 0.015524006621695}]}], 
        LineBox[{
         Offset[{1.5, 0}, {11., 0.007768534637718561}], 
          Offset[{-1.5, 0}, {11., 0.007768534637718561}]}]}, {
        LineBox[{{12., 0.016103336968203118`}, {12., 0.008030856270059984}}], 
        LineBox[{
         Offset[{1.5, 0}, {12., 0.016103336968203118`}], 
          Offset[{-1.5, 0}, {12., 0.016103336968203118`}]}], 
        LineBox[{
         Offset[{1.5, 0}, {12., 0.008030856270059984}], 
          Offset[{-1.5, 0}, {12., 0.008030856270059984}]}]}, {
        LineBox[{{13., 0.01674616211447184}, {13., 0.008009285730424809}}], 
        LineBox[{
         Offset[{1.5, 0}, {13., 0.01674616211447184}], 
          Offset[{-1.5, 0}, {13., 0.01674616211447184}]}], 
        LineBox[{
         Offset[{1.5, 0}, {13., 0.008009285730424809}], 
          Offset[{-1.5, 0}, {13., 0.008009285730424809}]}]}, {
        LineBox[{{14., 0.018073815802309587`}, {14., 0.008790989517350732}}], 
        LineBox[{
         Offset[{1.5, 0}, {14., 0.018073815802309587`}], 
          Offset[{-1.5, 0}, {14., 0.018073815802309587`}]}], 
        LineBox[{
         Offset[{1.5, 0}, {14., 0.008790989517350732}], 
          Offset[{-1.5, 0}, {14., 0.008790989517350732}]}]}, {
        LineBox[{{15., 0.017892467997552088`}, {15., 0.0093296919127187}}], 
        LineBox[{
         Offset[{1.5, 0}, {15., 0.017892467997552088`}], 
          Offset[{-1.5, 0}, {15., 0.017892467997552088`}]}], 
        LineBox[{
         Offset[{1.5, 0}, {15., 0.0093296919127187}], 
          Offset[{-1.5, 0}, {15., 0.0093296919127187}]}]}, {
        LineBox[{{16., 0.01990011579654048}, {16., 0.010480552365613027`}}], 
        LineBox[{
         Offset[{1.5, 0}, {16., 0.01990011579654048}], 
          Offset[{-1.5, 0}, {16., 0.01990011579654048}]}], 
        LineBox[{
         Offset[{1.5, 0}, {16., 0.010480552365613027`}], 
          Offset[{-1.5, 0}, {16., 0.010480552365613027`}]}]}, {
        LineBox[{{17., 0.020547181790904277`}, {17., 0.011108242019382533`}}],
         LineBox[{
         Offset[{1.5, 0}, {17., 0.020547181790904277`}], 
          Offset[{-1.5, 0}, {17., 0.020547181790904277`}]}], 
        LineBox[{
         Offset[{1.5, 0}, {17., 0.011108242019382533`}], 
          Offset[{-1.5, 0}, {17., 0.011108242019382533`}]}]}, {
        LineBox[{{18., 0.021998176532281394`}, {18., 0.011667582160235826`}}],
         LineBox[{
         Offset[{1.5, 0}, {18., 0.021998176532281394`}], 
          Offset[{-1.5, 0}, {18., 0.021998176532281394`}]}], 
        LineBox[{
         Offset[{1.5, 0}, {18., 0.011667582160235826`}], 
          Offset[{-1.5, 0}, {18., 0.011667582160235826`}]}]}, {
        LineBox[{{19., 0.021765359304492568`}, {19., 0.01194686630037845}}], 
        LineBox[{
         Offset[{1.5, 0}, {19., 0.021765359304492568`}], 
          Offset[{-1.5, 0}, {19., 0.021765359304492568`}]}], 
        LineBox[{
         Offset[{1.5, 0}, {19., 0.01194686630037845}], 
          Offset[{-1.5, 0}, {19., 0.01194686630037845}]}]}, {
        LineBox[{{20., 0.021854842777571368`}, {20., 0.011941463904050167`}}],
         LineBox[{
         Offset[{1.5, 0}, {20., 0.021854842777571368`}], 
          Offset[{-1.5, 0}, {20., 0.021854842777571368`}]}], 
        LineBox[{
         Offset[{1.5, 0}, {20., 0.011941463904050167`}], 
          Offset[{-1.5, 0}, {20., 0.011941463904050167`}]}]}, {
        LineBox[{{21., 0.021918507758033744`}, {21., 0.012100719929836782`}}],
         LineBox[{
         Offset[{1.5, 0}, {21., 0.021918507758033744`}], 
          Offset[{-1.5, 0}, {21., 0.021918507758033744`}]}], 
        LineBox[{
         Offset[{1.5, 0}, {21., 0.012100719929836782`}], 
          Offset[{-1.5, 0}, {21., 0.012100719929836782`}]}]}, {
        LineBox[{{22., 0.022989978676883516`}, {22., 0.012509460515553607`}}],
         LineBox[{
         Offset[{1.5, 0}, {22., 0.022989978676883516`}], 
          Offset[{-1.5, 0}, {22., 0.022989978676883516`}]}], 
        LineBox[{
         Offset[{1.5, 0}, {22., 0.012509460515553607`}], 
          Offset[{-1.5, 0}, {22., 0.012509460515553607`}]}]}, {
        LineBox[{{23., 0.022871954238500147`}, {23., 0.012640623873981838`}}],
         LineBox[{
         Offset[{1.5, 0}, {23., 0.022871954238500147`}], 
          Offset[{-1.5, 0}, {23., 0.022871954238500147`}]}], 
        LineBox[{
         Offset[{1.5, 0}, {23., 0.012640623873981838`}], 
          Offset[{-1.5, 0}, {23., 0.012640623873981838`}]}]}, {
        LineBox[{{24., 0.023088545467732546`}, {24., 0.012736883149476245`}}],
         LineBox[{
         Offset[{1.5, 0}, {24., 0.023088545467732546`}], 
          Offset[{-1.5, 0}, {24., 0.023088545467732546`}]}], 
        LineBox[{
         Offset[{1.5, 0}, {24., 0.012736883149476245`}], 
          Offset[{-1.5, 0}, {24., 0.012736883149476245`}]}]}, {
        LineBox[{{25., 0.023358546140647845`}, {25., 0.01377328369431451}}], 
        LineBox[{
         Offset[{1.5, 0}, {25., 0.023358546140647845`}], 
          Offset[{-1.5, 0}, {25., 0.023358546140647845`}]}], 
        LineBox[{
         Offset[{1.5, 0}, {25., 0.01377328369431451}], 
          Offset[{-1.5, 0}, {25., 0.01377328369431451}]}]}, {
        LineBox[{{26., 0.02397376567463457}, {26., 0.01349791354343946}}], 
        LineBox[{
         Offset[{1.5, 0}, {26., 0.02397376567463457}], 
          Offset[{-1.5, 0}, {26., 0.02397376567463457}]}], 
        LineBox[{
         Offset[{1.5, 0}, {26., 0.01349791354343946}], 
          Offset[{-1.5, 0}, {26., 0.01349791354343946}]}]}, {
        LineBox[{{27., 0.025030837646980404`}, {27., 0.014296593854381558`}}],
         LineBox[{
         Offset[{1.5, 0}, {27., 0.025030837646980404`}], 
          Offset[{-1.5, 0}, {27., 0.025030837646980404`}]}], 
        LineBox[{
         Offset[{1.5, 0}, {27., 0.014296593854381558`}], 
          Offset[{-1.5, 0}, {27., 0.014296593854381558`}]}]}, {
        LineBox[{{28., 0.0286388032017215}, {28., 0.01683099330524854}}], 
        LineBox[{
         Offset[{1.5, 0}, {28., 0.0286388032017215}], 
          Offset[{-1.5, 0}, {28., 0.0286388032017215}]}], 
        LineBox[{
         Offset[{1.5, 0}, {28., 0.01683099330524854}], 
          Offset[{-1.5, 0}, {28., 0.01683099330524854}]}]}, {
        LineBox[{{29., 0.03148152745361753}, {29., 0.019928543047904677`}}], 
        LineBox[{
         Offset[{1.5, 0}, {29., 0.03148152745361753}], 
          Offset[{-1.5, 0}, {29., 0.03148152745361753}]}], 
        LineBox[{
         Offset[{1.5, 0}, {29., 0.019928543047904677`}], 
          Offset[{-1.5, 0}, {29., 0.019928543047904677`}]}]}, {
        LineBox[{{30., 0.03183551647289977}, {30., 0.01974099370175174}}], 
        LineBox[{
         Offset[{1.5, 0}, {30., 0.03183551647289977}], 
          Offset[{-1.5, 0}, {30., 0.03183551647289977}]}], 
        LineBox[{
         Offset[{1.5, 0}, {30., 0.01974099370175174}], 
          Offset[{-1.5, 0}, {30., 0.01974099370175174}]}]}, {
        LineBox[{{31., 0.03252142303191102}, {31., 0.020864572802089948`}}], 
        LineBox[{
         Offset[{1.5, 0}, {31., 0.03252142303191102}], 
          Offset[{-1.5, 0}, {31., 0.03252142303191102}]}], 
        LineBox[{
         Offset[{1.5, 0}, {31., 0.020864572802089948`}], 
          Offset[{-1.5, 0}, {31., 0.020864572802089948`}]}]}, {
        LineBox[{{32., 0.03452461002490612}, {32., 0.02205282147645586}}], 
        LineBox[{
         Offset[{1.5, 0}, {32., 0.03452461002490612}], 
          Offset[{-1.5, 0}, {32., 0.03452461002490612}]}], 
        LineBox[{
         Offset[{1.5, 0}, {32., 0.02205282147645586}], 
          Offset[{-1.5, 0}, {32., 0.02205282147645586}]}]}, {
        LineBox[{{33., 0.03516545146562582}, {33., 0.021916746900020687`}}], 
        LineBox[{
         Offset[{1.5, 0}, {33., 0.03516545146562582}], 
          Offset[{-1.5, 0}, {33., 0.03516545146562582}]}], 
        LineBox[{
         Offset[{1.5, 0}, {33., 0.021916746900020687`}], 
          Offset[{-1.5, 0}, {33., 0.021916746900020687`}]}]}, {
        LineBox[{{34., 0.03483175067278199}, {34., 0.0226084832640871}}], 
        LineBox[{
         Offset[{1.5, 0}, {34., 0.03483175067278199}], 
          Offset[{-1.5, 0}, {34., 0.03483175067278199}]}], 
        LineBox[{
         Offset[{1.5, 0}, {34., 0.0226084832640871}], 
          Offset[{-1.5, 0}, {34., 0.0226084832640871}]}]}, {
        LineBox[{{35., 0.03579038254655375}, {35., 0.02287693839560296}}], 
        LineBox[{
         Offset[{1.5, 0}, {35., 0.03579038254655375}], 
          Offset[{-1.5, 0}, {35., 0.03579038254655375}]}], 
        LineBox[{
         Offset[{1.5, 0}, {35., 0.02287693839560296}], 
          Offset[{-1.5, 0}, {35., 0.02287693839560296}]}]}, {
        LineBox[{{36., 0.04084329869124287}, {36., 0.026816090829667263`}}], 
        LineBox[{
         Offset[{1.5, 0}, {36., 0.04084329869124287}], 
          Offset[{-1.5, 0}, {36., 0.04084329869124287}]}], 
        LineBox[{
         Offset[{1.5, 0}, {36., 0.026816090829667263`}], 
          Offset[{-1.5, 0}, {36., 0.026816090829667263`}]}]}, {
        LineBox[{{37., 0.04149238927800481}, {37., 0.027954494234252843`}}], 
        LineBox[{
         Offset[{1.5, 0}, {37., 0.04149238927800481}], 
          Offset[{-1.5, 0}, {37., 0.04149238927800481}]}], 
        LineBox[{
         Offset[{1.5, 0}, {37., 0.027954494234252843`}], 
          Offset[{-1.5, 0}, {37., 0.027954494234252843`}]}]}, {
        LineBox[{{38., 0.04264456784119926}, {38., 0.029125180596551142`}}], 
        LineBox[{
         Offset[{1.5, 0}, {38., 0.04264456784119926}], 
          Offset[{-1.5, 0}, {38., 0.04264456784119926}]}], 
        LineBox[{
         Offset[{1.5, 0}, {38., 0.029125180596551142`}], 
          Offset[{-1.5, 0}, {38., 0.029125180596551142`}]}]}, {
        LineBox[{{39., 0.04345806682097791}, {39., 0.0297848830268029}}], 
        LineBox[{
         Offset[{1.5, 0}, {39., 0.04345806682097791}], 
          Offset[{-1.5, 0}, {39., 0.04345806682097791}]}], 
        LineBox[{
         Offset[{1.5, 0}, {39., 0.0297848830268029}], 
          Offset[{-1.5, 0}, {39., 0.0297848830268029}]}]}, {
        LineBox[{{40., 0.0490075235207094}, {40., 0.03331798521186549}}], 
        LineBox[{
         Offset[{1.5, 0}, {40., 0.0490075235207094}], 
          Offset[{-1.5, 0}, {40., 0.0490075235207094}]}], 
        LineBox[{
         Offset[{1.5, 0}, {40., 0.03331798521186549}], 
          Offset[{-1.5, 0}, {40., 0.03331798521186549}]}]}, {
        LineBox[{{41., 0.05010623549081901}, {41., 0.034559443086332076`}}], 
        LineBox[{
         Offset[{1.5, 0}, {41., 0.05010623549081901}], 
          Offset[{-1.5, 0}, {41., 0.05010623549081901}]}], 
        LineBox[{
         Offset[{1.5, 0}, {41., 0.034559443086332076`}], 
          Offset[{-1.5, 0}, {41., 0.034559443086332076`}]}]}, {
        LineBox[{{42., 0.0524411187217453}, {42., 0.03680763949007977}}], 
        LineBox[{
         Offset[{1.5, 0}, {42., 0.0524411187217453}], 
          Offset[{-1.5, 0}, {42., 0.0524411187217453}]}], 
        LineBox[{
         Offset[{1.5, 0}, {42., 0.03680763949007977}], 
          Offset[{-1.5, 0}, {42., 0.03680763949007977}]}]}, {
        LineBox[{{43., 0.05878689884087604}, {43., 0.042755121668657636`}}], 
        LineBox[{
         Offset[{1.5, 0}, {43., 0.05878689884087604}], 
          Offset[{-1.5, 0}, {43., 0.05878689884087604}]}], 
        LineBox[{
         Offset[{1.5, 0}, {43., 0.042755121668657636`}], 
          Offset[{-1.5, 0}, {43., 0.042755121668657636`}]}]}, {
        LineBox[{{44., 0.05898533067064764}, {44., 0.04297088628176385}}], 
        LineBox[{
         Offset[{1.5, 0}, {44., 0.05898533067064764}], 
          Offset[{-1.5, 0}, {44., 0.05898533067064764}]}], 
        LineBox[{
         Offset[{1.5, 0}, {44., 0.04297088628176385}], 
          Offset[{-1.5, 0}, {44., 0.04297088628176385}]}]}, {
        LineBox[{{45., 0.059298882160759535`}, {45., 0.043296775586396406`}}],
         LineBox[{
         Offset[{1.5, 0}, {45., 0.059298882160759535`}], 
          Offset[{-1.5, 0}, {45., 0.059298882160759535`}]}], 
        LineBox[{
         Offset[{1.5, 0}, {45., 0.043296775586396406`}], 
          Offset[{-1.5, 0}, {45., 0.043296775586396406`}]}]}, {
        LineBox[{{46., 0.0632706282363946}, {46., 0.046883273381935854`}}], 
        LineBox[{
         Offset[{1.5, 0}, {46., 0.0632706282363946}], 
          Offset[{-1.5, 0}, {46., 0.0632706282363946}]}], 
        LineBox[{
         Offset[{1.5, 0}, {46., 0.046883273381935854`}], 
          Offset[{-1.5, 0}, {46., 0.046883273381935854`}]}]}, {
        LineBox[{{47., 0.06415537833058606}, {47., 0.04732287034751048}}], 
        LineBox[{
         Offset[{1.5, 0}, {47., 0.06415537833058606}], 
          Offset[{-1.5, 0}, {47., 0.06415537833058606}]}], 
        LineBox[{
         Offset[{1.5, 0}, {47., 0.04732287034751048}], 
          Offset[{-1.5, 0}, {47., 0.04732287034751048}]}]}, {
        LineBox[{{48., 0.06590319962431962}, {48., 0.0489805529794298}}], 
        LineBox[{
         Offset[{1.5, 0}, {48., 0.06590319962431962}], 
          Offset[{-1.5, 0}, {48., 0.06590319962431962}]}], 
        LineBox[{
         Offset[{1.5, 0}, {48., 0.0489805529794298}], 
          Offset[{-1.5, 0}, {48., 0.0489805529794298}]}]}, {
        LineBox[{{49., 0.06640724001642273}, {49., 0.04982605592973973}}], 
        LineBox[{
         Offset[{1.5, 0}, {49., 0.06640724001642273}], 
          Offset[{-1.5, 0}, {49., 0.06640724001642273}]}], 
        LineBox[{
         Offset[{1.5, 0}, {49., 0.04982605592973973}], 
          Offset[{-1.5, 0}, {49., 0.04982605592973973}]}]}, {
        LineBox[{{50., 0.06855253684961873}, {50., 0.051659848985984545`}}], 
        LineBox[{
         Offset[{1.5, 0}, {50., 0.06855253684961873}], 
          Offset[{-1.5, 0}, {50., 0.06855253684961873}]}], 
        LineBox[{
         Offset[{1.5, 0}, {50., 0.051659848985984545`}], 
          Offset[{-1.5, 0}, {50., 0.051659848985984545`}]}]}, {
        LineBox[{{51., 0.06975608786862236}, {51., 0.052407828170474055`}}], 
        LineBox[{
         Offset[{1.5, 0}, {51., 0.06975608786862236}], 
          Offset[{-1.5, 0}, {51., 0.06975608786862236}]}], 
        LineBox[{
         Offset[{1.5, 0}, {51., 0.052407828170474055`}], 
          Offset[{-1.5, 0}, {51., 0.052407828170474055`}]}]}, {
        LineBox[{{52., 0.06989729203659042}, {52., 0.05228957705490134}}], 
        LineBox[{
         Offset[{1.5, 0}, {52., 0.06989729203659042}], 
          Offset[{-1.5, 0}, {52., 0.06989729203659042}]}], 
        LineBox[{
         Offset[{1.5, 0}, {52., 0.05228957705490134}], 
          Offset[{-1.5, 0}, {52., 0.05228957705490134}]}]}, {
        LineBox[{{53., 0.07307253308502329}, {53., 0.05481522528703243}}], 
        LineBox[{
         Offset[{1.5, 0}, {53., 0.07307253308502329}], 
          Offset[{-1.5, 0}, {53., 0.07307253308502329}]}], 
        LineBox[{
         Offset[{1.5, 0}, {53., 0.05481522528703243}], 
          Offset[{-1.5, 0}, {53., 0.05481522528703243}]}]}, {
        LineBox[{{54., 0.07316048953596484}, {54., 0.054905485468040985`}}], 
        LineBox[{
         Offset[{1.5, 0}, {54., 0.07316048953596484}], 
          Offset[{-1.5, 0}, {54., 0.07316048953596484}]}], 
        LineBox[{
         Offset[{1.5, 0}, {54., 0.054905485468040985`}], 
          Offset[{-1.5, 0}, {54., 0.054905485468040985`}]}]}, {
        LineBox[{{55., 0.07551800350762583}, {55., 0.05734892486923688}}], 
        LineBox[{
         Offset[{1.5, 0}, {55., 0.07551800350762583}], 
          Offset[{-1.5, 0}, {55., 0.07551800350762583}]}], 
        LineBox[{
         Offset[{1.5, 0}, {55., 0.05734892486923688}], 
          Offset[{-1.5, 0}, {55., 0.05734892486923688}]}]}, {
        LineBox[{{56., 0.07533321595499973}, {56., 0.05763646037892117}}], 
        LineBox[{
         Offset[{1.5, 0}, {56., 0.07533321595499973}], 
          Offset[{-1.5, 0}, {56., 0.07533321595499973}]}], 
        LineBox[{
         Offset[{1.5, 0}, {56., 0.05763646037892117}], 
          Offset[{-1.5, 0}, {56., 0.05763646037892117}]}]}, {
        LineBox[{{57., 0.07606105609920298}, {57., 0.05794262920763887}}], 
        LineBox[{
         Offset[{1.5, 0}, {57., 0.07606105609920298}], 
          Offset[{-1.5, 0}, {57., 0.07606105609920298}]}], 
        LineBox[{
         Offset[{1.5, 0}, {57., 0.05794262920763887}], 
          Offset[{-1.5, 0}, {57., 0.05794262920763887}]}]}, {
        LineBox[{{58., 0.0823226445039839}, {58., 0.06394193649265124}}], 
        LineBox[{
         Offset[{1.5, 0}, {58., 0.0823226445039839}], 
          Offset[{-1.5, 0}, {58., 0.0823226445039839}]}], 
        LineBox[{
         Offset[{1.5, 0}, {58., 0.06394193649265124}], 
          Offset[{-1.5, 0}, {58., 0.06394193649265124}]}]}, {
        LineBox[{{59., 0.08270776710146016}, {59., 0.06466332727444093}}], 
        LineBox[{
         Offset[{1.5, 0}, {59., 0.08270776710146016}], 
          Offset[{-1.5, 0}, {59., 0.08270776710146016}]}], 
        LineBox[{
         Offset[{1.5, 0}, {59., 0.06466332727444093}], 
          Offset[{-1.5, 0}, {59., 0.06466332727444093}]}]}, {
        LineBox[{{60., 0.08353016637908192}, {60., 0.06572788521521389}}], 
        LineBox[{
         Offset[{1.5, 0}, {60., 0.08353016637908192}], 
          Offset[{-1.5, 0}, {60., 0.08353016637908192}]}], 
        LineBox[{
         Offset[{1.5, 0}, {60., 0.06572788521521389}], 
          Offset[{-1.5, 0}, {60., 0.06572788521521389}]}]}, {
        LineBox[{{61., 0.08738895353634668}, {61., 0.06868387133146292}}], 
        LineBox[{
         Offset[{1.5, 0}, {61., 0.08738895353634668}], 
          Offset[{-1.5, 0}, {61., 0.08738895353634668}]}], 
        LineBox[{
         Offset[{1.5, 0}, {61., 0.06868387133146292}], 
          Offset[{-1.5, 0}, {61., 0.06868387133146292}]}]}, {
        LineBox[{{62., 0.08924860085094989}, {62., 0.06955307356020231}}], 
        LineBox[{
         Offset[{1.5, 0}, {62., 0.08924860085094989}], 
          Offset[{-1.5, 0}, {62., 0.08924860085094989}]}], 
        LineBox[{
         Offset[{1.5, 0}, {62., 0.06955307356020231}], 
          Offset[{-1.5, 0}, {62., 0.06955307356020231}]}]}, {
        LineBox[{{63., 0.09272413972959793}, {63., 0.07234195544745715}}], 
        LineBox[{
         Offset[{1.5, 0}, {63., 0.09272413972959793}], 
          Offset[{-1.5, 0}, {63., 0.09272413972959793}]}], 
        LineBox[{
         Offset[{1.5, 0}, {63., 0.07234195544745715}], 
          Offset[{-1.5, 0}, {63., 0.07234195544745715}]}]}, {
        LineBox[{{64., 0.09519466774732262}, {64., 0.07441709318842461}}], 
        LineBox[{
         Offset[{1.5, 0}, {64., 0.09519466774732262}], 
          Offset[{-1.5, 0}, {64., 0.09519466774732262}]}], 
        LineBox[{
         Offset[{1.5, 0}, {64., 0.07441709318842461}], 
          Offset[{-1.5, 0}, {64., 0.07441709318842461}]}]}, {
        LineBox[{{65., 0.09589357914735361}, {65., 0.07582092974545204}}], 
        LineBox[{
         Offset[{1.5, 0}, {65., 0.09589357914735361}], 
          Offset[{-1.5, 0}, {65., 0.09589357914735361}]}], 
        LineBox[{
         Offset[{1.5, 0}, {65., 0.07582092974545204}], 
          Offset[{-1.5, 0}, {65., 0.07582092974545204}]}]}, {
        LineBox[{{66., 0.09575918311277054}, {66., 0.07629906075840387}}], 
        LineBox[{
         Offset[{1.5, 0}, {66., 0.09575918311277054}], 
          Offset[{-1.5, 0}, {66., 0.09575918311277054}]}], 
        LineBox[{
         Offset[{1.5, 0}, {66., 0.07629906075840387}], 
          Offset[{-1.5, 0}, {66., 0.07629906075840387}]}]}, {
        LineBox[{{67., 0.0987052835667848}, {67., 0.07734158392239972}}], 
        LineBox[{
         Offset[{1.5, 0}, {67., 0.0987052835667848}], 
          Offset[{-1.5, 0}, {67., 0.0987052835667848}]}], 
        LineBox[{
         Offset[{1.5, 0}, {67., 0.07734158392239972}], 
          Offset[{-1.5, 0}, {67., 0.07734158392239972}]}]}, {
        LineBox[{{68., 0.09850711824396467}, {68., 0.07792882952081655}}], 
        LineBox[{
         Offset[{1.5, 0}, {68., 0.09850711824396467}], 
          Offset[{-1.5, 0}, {68., 0.09850711824396467}]}], 
        LineBox[{
         Offset[{1.5, 0}, {68., 0.07792882952081655}], 
          Offset[{-1.5, 0}, {68., 0.07792882952081655}]}]}, {
        LineBox[{{69., 0.09919739314141572}, {69., 0.07867310036923959}}], 
        LineBox[{
         Offset[{1.5, 0}, {69., 0.09919739314141572}], 
          Offset[{-1.5, 0}, {69., 0.09919739314141572}]}], 
        LineBox[{
         Offset[{1.5, 0}, {69., 0.07867310036923959}], 
          Offset[{-1.5, 0}, {69., 0.07867310036923959}]}]}, {
        LineBox[{{70., 0.10024892658968193`}, {70., 0.07976024661973966}}], 
        LineBox[{
         Offset[{1.5, 0}, {70., 0.10024892658968193`}], 
          Offset[{-1.5, 0}, {70., 0.10024892658968193`}]}], 
        LineBox[{
         Offset[{1.5, 0}, {70., 0.07976024661973966}], 
          Offset[{-1.5, 0}, {70., 0.07976024661973966}]}]}, {
        LineBox[{{71., 0.10076120216148197`}, {71., 0.08104832355555051}}], 
        LineBox[{
         Offset[{1.5, 0}, {71., 0.10076120216148197`}], 
          Offset[{-1.5, 0}, {71., 0.10076120216148197`}]}], 
        LineBox[{
         Offset[{1.5, 0}, {71., 0.08104832355555051}], 
          Offset[{-1.5, 0}, {71., 0.08104832355555051}]}]}, {
        LineBox[{{72., 0.10150599113723072`}, {72., 0.0804442572204043}}], 
        LineBox[{
         Offset[{1.5, 0}, {72., 0.10150599113723072`}], 
          Offset[{-1.5, 0}, {72., 0.10150599113723072`}]}], 
        LineBox[{
         Offset[{1.5, 0}, {72., 0.0804442572204043}], 
          Offset[{-1.5, 0}, {72., 0.0804442572204043}]}]}, {
        LineBox[{{73., 0.10182815924200611`}, {73., 0.08109673260224956}}], 
        LineBox[{
         Offset[{1.5, 0}, {73., 0.10182815924200611`}], 
          Offset[{-1.5, 0}, {73., 0.10182815924200611`}]}], 
        LineBox[{
         Offset[{1.5, 0}, {73., 0.08109673260224956}], 
          Offset[{-1.5, 0}, {73., 0.08109673260224956}]}]}, {
        LineBox[{{74., 0.10263720558547561`}, {74., 0.08226946001298614}}], 
        LineBox[{
         Offset[{1.5, 0}, {74., 0.10263720558547561`}], 
          Offset[{-1.5, 0}, {74., 0.10263720558547561`}]}], 
        LineBox[{
         Offset[{1.5, 0}, {74., 0.08226946001298614}], 
          Offset[{-1.5, 0}, {74., 0.08226946001298614}]}]}, {
        LineBox[{{75., 0.10473515523773531`}, {75., 0.08353307100805869}}], 
        LineBox[{
         Offset[{1.5, 0}, {75., 0.10473515523773531`}], 
          Offset[{-1.5, 0}, {75., 0.10473515523773531`}]}], 
        LineBox[{
         Offset[{1.5, 0}, {75., 0.08353307100805869}], 
          Offset[{-1.5, 0}, {75., 0.08353307100805869}]}]}, {
        LineBox[{{76., 0.10538777078057421`}, {76., 0.08410814333575342}}], 
        LineBox[{
         Offset[{1.5, 0}, {76., 0.10538777078057421`}], 
          Offset[{-1.5, 0}, {76., 0.10538777078057421`}]}], 
        LineBox[{
         Offset[{1.5, 0}, {76., 0.08410814333575342}], 
          Offset[{-1.5, 0}, {76., 0.08410814333575342}]}]}, {
        LineBox[{{77., 0.10625641423436456`}, {77., 0.08549082178550395}}], 
        LineBox[{
         Offset[{1.5, 0}, {77., 0.10625641423436456`}], 
          Offset[{-1.5, 0}, {77., 0.10625641423436456`}]}], 
        LineBox[{
         Offset[{1.5, 0}, {77., 0.08549082178550395}], 
          Offset[{-1.5, 0}, {77., 0.08549082178550395}]}]}, {
        LineBox[{{78., 0.10681376167969359`}, {78., 0.08608709555472407}}], 
        LineBox[{
         Offset[{1.5, 0}, {78., 0.10681376167969359`}], 
          Offset[{-1.5, 0}, {78., 0.10681376167969359`}]}], 
        LineBox[{
         Offset[{1.5, 0}, {78., 0.08608709555472407}], 
          Offset[{-1.5, 0}, {78., 0.08608709555472407}]}]}, {
        LineBox[{{79., 0.10953176763396143`}, {79., 0.08796526809749182}}], 
        LineBox[{
         Offset[{1.5, 0}, {79., 0.10953176763396143`}], 
          Offset[{-1.5, 0}, {79., 0.10953176763396143`}]}], 
        LineBox[{
         Offset[{1.5, 0}, {79., 0.08796526809749182}], 
          Offset[{-1.5, 0}, {79., 0.08796526809749182}]}]}, {
        LineBox[{{80., 0.10956138128671236`}, {80., 0.08816242098856403}}], 
        LineBox[{
         Offset[{1.5, 0}, {80., 0.10956138128671236`}], 
          Offset[{-1.5, 0}, {80., 0.10956138128671236`}]}], 
        LineBox[{
         Offset[{1.5, 0}, {80., 0.08816242098856403}], 
          Offset[{-1.5, 0}, {80., 0.08816242098856403}]}]}, {
        LineBox[{{81., 0.10969962664116209`}, {81., 0.08827645892204883}}], 
        LineBox[{
         Offset[{1.5, 0}, {81., 0.10969962664116209`}], 
          Offset[{-1.5, 0}, {81., 0.10969962664116209`}]}], 
        LineBox[{
         Offset[{1.5, 0}, {81., 0.08827645892204883}], 
          Offset[{-1.5, 0}, {81., 0.08827645892204883}]}]}, {
        LineBox[{{82., 0.11076064430230116`}, {82., 0.08942922911542019}}], 
        LineBox[{
         Offset[{1.5, 0}, {82., 0.11076064430230116`}], 
          Offset[{-1.5, 0}, {82., 0.11076064430230116`}]}], 
        LineBox[{
         Offset[{1.5, 0}, {82., 0.08942922911542019}], 
          Offset[{-1.5, 0}, {82., 0.08942922911542019}]}]}, {
        LineBox[{{83., 0.11164985016316538`}, {83., 0.08960119133659418}}], 
        LineBox[{
         Offset[{1.5, 0}, {83., 0.11164985016316538`}], 
          Offset[{-1.5, 0}, {83., 0.11164985016316538`}]}], 
        LineBox[{
         Offset[{1.5, 0}, {83., 0.08960119133659418}], 
          Offset[{-1.5, 0}, {83., 0.08960119133659418}]}]}, {
        LineBox[{{84., 0.11129188624662012`}, {84., 0.09032952859074556}}], 
        LineBox[{
         Offset[{1.5, 0}, {84., 0.11129188624662012`}], 
          Offset[{-1.5, 0}, {84., 0.11129188624662012`}]}], 
        LineBox[{
         Offset[{1.5, 0}, {84., 0.09032952859074556}], 
          Offset[{-1.5, 0}, {84., 0.09032952859074556}]}]}, {
        LineBox[{{85., 0.11141212404844855`}, {85., 0.09073444701388136}}], 
        LineBox[{
         Offset[{1.5, 0}, {85., 0.11141212404844855`}], 
          Offset[{-1.5, 0}, {85., 0.11141212404844855`}]}], 
        LineBox[{
         Offset[{1.5, 0}, {85., 0.09073444701388136}], 
          Offset[{-1.5, 0}, {85., 0.09073444701388136}]}]}, {
        LineBox[{{86., 0.11218682358281906`}, {86., 0.09031734241621953}}], 
        LineBox[{
         Offset[{1.5, 0}, {86., 0.11218682358281906`}], 
          Offset[{-1.5, 0}, {86., 0.11218682358281906`}]}], 
        LineBox[{
         Offset[{1.5, 0}, {86., 0.09031734241621953}], 
          Offset[{-1.5, 0}, {86., 0.09031734241621953}]}]}, {
        LineBox[{{87., 0.11177069701802697`}, {87., 0.09083609676502064}}], 
        LineBox[{
         Offset[{1.5, 0}, {87., 0.11177069701802697`}], 
          Offset[{-1.5, 0}, {87., 0.11177069701802697`}]}], 
        LineBox[{
         Offset[{1.5, 0}, {87., 0.09083609676502064}], 
          Offset[{-1.5, 0}, {87., 0.09083609676502064}]}]}, {
        LineBox[{{88., 0.11161221148360673`}, {88., 0.0910072805849722}}], 
        LineBox[{
         Offset[{1.5, 0}, {88., 0.11161221148360673`}], 
          Offset[{-1.5, 0}, {88., 0.11161221148360673`}]}], 
        LineBox[{
         Offset[{1.5, 0}, {88., 0.0910072805849722}], 
          Offset[{-1.5, 0}, {88., 0.0910072805849722}]}]}, {
        LineBox[{{89., 0.11440041979910073`}, {89., 0.09269299471780343}}], 
        LineBox[{
         Offset[{1.5, 0}, {89., 0.11440041979910073`}], 
          Offset[{-1.5, 0}, {89., 0.11440041979910073`}]}], 
        LineBox[{
         Offset[{1.5, 0}, {89., 0.09269299471780343}], 
          Offset[{-1.5, 0}, {89., 0.09269299471780343}]}]}, {
        LineBox[{{90., 0.1151934567874136}, {90., 0.09375699185863673}}], 
        LineBox[{
         Offset[{1.5, 0}, {90., 0.1151934567874136}], 
          Offset[{-1.5, 0}, {90., 0.1151934567874136}]}], 
        LineBox[{
         Offset[{1.5, 0}, {90., 0.09375699185863673}], 
          Offset[{-1.5, 0}, {90., 0.09375699185863673}]}]}, {
        LineBox[{{91., 0.11503555116960403`}, {91., 0.09428054400745099}}], 
        LineBox[{
         Offset[{1.5, 0}, {91., 0.11503555116960403`}], 
          Offset[{-1.5, 0}, {91., 0.11503555116960403`}]}], 
        LineBox[{
         Offset[{1.5, 0}, {91., 0.09428054400745099}], 
          Offset[{-1.5, 0}, {91., 0.09428054400745099}]}]}, {
        LineBox[{{92., 0.11629496819569361`}, {92., 0.09410016079004567}}], 
        LineBox[{
         Offset[{1.5, 0}, {92., 0.11629496819569361`}], 
          Offset[{-1.5, 0}, {92., 0.11629496819569361`}]}], 
        LineBox[{
         Offset[{1.5, 0}, {92., 0.09410016079004567}], 
          Offset[{-1.5, 0}, {92., 0.09410016079004567}]}]}, {
        LineBox[{{93., 0.11700429257210118`}, {93., 0.094203686918365}}], 
        LineBox[{
         Offset[{1.5, 0}, {93., 0.11700429257210118`}], 
          Offset[{-1.5, 0}, {93., 0.11700429257210118`}]}], 
        LineBox[{
         Offset[{1.5, 0}, {93., 0.094203686918365}], 
          Offset[{-1.5, 0}, {93., 0.094203686918365}]}]}, {
        LineBox[{{94., 0.11807814228529454`}, {94., 0.09583341035050102}}], 
        LineBox[{
         Offset[{1.5, 0}, {94., 0.11807814228529454`}], 
          Offset[{-1.5, 0}, {94., 0.11807814228529454`}]}], 
        LineBox[{
         Offset[{1.5, 0}, {94., 0.09583341035050102}], 
          Offset[{-1.5, 0}, {94., 0.09583341035050102}]}]}, {
        LineBox[{{95., 0.12027384967671326`}, {95., 0.09875358983618532}}], 
        LineBox[{
         Offset[{1.5, 0}, {95., 0.12027384967671326`}], 
          Offset[{-1.5, 0}, {95., 0.12027384967671326`}]}], 
        LineBox[{
         Offset[{1.5, 0}, {95., 0.09875358983618532}], 
          Offset[{-1.5, 0}, {95., 0.09875358983618532}]}]}, {
        LineBox[{{96., 0.12149561705773368`}, {96., 0.09934379169086416}}], 
        LineBox[{
         Offset[{1.5, 0}, {96., 0.12149561705773368`}], 
          Offset[{-1.5, 0}, {96., 0.12149561705773368`}]}], 
        LineBox[{
         Offset[{1.5, 0}, {96., 0.09934379169086416}], 
          Offset[{-1.5, 0}, {96., 0.09934379169086416}]}]}, {
        LineBox[{{97., 0.12168429542857234`}, {97., 0.09956378180264039}}], 
        LineBox[{
         Offset[{1.5, 0}, {97., 0.12168429542857234`}], 
          Offset[{-1.5, 0}, {97., 0.12168429542857234`}]}], 
        LineBox[{
         Offset[{1.5, 0}, {97., 0.09956378180264039}], 
          Offset[{-1.5, 0}, {97., 0.09956378180264039}]}]}, {
        LineBox[{{98., 0.12349009336206365`}, {98., 0.10086289494109293`}}], 
        LineBox[{
         Offset[{1.5, 0}, {98., 0.12349009336206365`}], 
          Offset[{-1.5, 0}, {98., 0.12349009336206365`}]}], 
        LineBox[{
         Offset[{1.5, 0}, {98., 0.10086289494109293`}], 
          Offset[{-1.5, 0}, {98., 0.10086289494109293`}]}]}, {
        LineBox[{{99., 0.12370801536091877`}, {99., 0.10133977345497605`}}], 
        LineBox[{
         Offset[{1.5, 0}, {99., 0.12370801536091877`}], 
          Offset[{-1.5, 0}, {99., 0.12370801536091877`}]}], 
        LineBox[{
         Offset[{1.5, 0}, {99., 0.10133977345497605`}], 
          Offset[{-1.5, 0}, {99., 0.10133977345497605`}]}]}, {
        LineBox[{{100., 0.12752786262320226`}, {100., 0.10446925322361696`}}],
         LineBox[{
         Offset[{1.5, 0}, {100., 0.12752786262320226`}], 
          Offset[{-1.5, 0}, {100., 0.12752786262320226`}]}], 
        LineBox[{
         Offset[{1.5, 0}, {100., 0.10446925322361696`}], 
          Offset[{-1.5, 0}, {100., 
           0.10446925322361696`}]}]}}}, {}}, {}, {}, {{}, {}}}, {{}, {{}, 
     {RGBColor[0.9112395, 0.6309425, 0.5195245], PointSize[
      0.009166666666666668], AbsoluteThickness[1.6], PointBox[CompressedData["

1:eJw1zwssnWccx/E3rUuDyVZCF7Ro1b2lq/vt53pQDs7FYas2irRu61lLxWXt
aU21o5asgmRWLd2xsmK6um9o3RXLkJCyWtVcUiG1tTuUrk3/z5s8efN5v/nl
yWt04rQgbhvHcbFvz7v3+2fVI1lJ07r89XUP+gD9yyqbPTfLyDsgGv9P/tG9
W+QPUdNhXZQcW07WhsSyPVdpjXkXggqaaqNQQdZH+qdG3iKhnGyIHgvHf1Sk
d8jGWA4q/91mZzV5H7K+3krt1/uZvB9bxp9BeJvZDArdlr1+f9WTLaAVnTiU
qvoL2QquuZXOH9gyH0CcRrakUchsA0mijrZUwmyLSG6s3uJz5kP4Uffps2vK
DeRPML17pWzdpZF8GDyLDePuQGY76M6cencD2R7PfM6pxw0xOyC3JvxoWGwz
2RHGZ19Y3rrM7IRH6in8PSotZGe0lWaaezozuyCzyVlS4srsClHBsVP9ta1k
N0Sc2PhSq6iN7A7Vzr3OiXXMHlA2mazYc58ZkKmqhxg++O29ZUCk6mNrHWkH
dU9YFMYkWqp1UvdEToD00uFzZM4LtZ2+5hoZrHtB2Dw3aTfIujes+L1Fb56y
7o1Kx/aq+FnWffCsLvBqYfMD6j6QqpcpxwySOV9sutfrOs+y7oubA129XhEP
qfshfefKXPETsswP6yX37PMXWedBoLSoOtXQRZ0H040LB3cNkDl/pPH63J7w
uqn7w+G7pUvyIDIXgLN9VjGRd1gPQMFFlaX+56wHwiF7MVXJvId6IKaTR3mx
vmTuCEo3su6rNbJ+BGIjvcJ9bawHwSztmH6XSS/1IFz/+8Bm9ByZC4bnV/HF
HytYD8Yf6/b8GfM+6ny8zFt6k2FPlvGRUaW2/O8Z1kPwRfNI3otq1kNQHsyT
2G3vpx6Kq8dLfx3XIiMUExaWbt1eZFkoXp7RrOo6T+4IhfDGxamUArYPQ51m
b4laNduH4cp2l+ThVrYPQ8Yan6fdyfZh8KiYtNFh5gQYPbr7J2X+AO0Fb//n
sb6OlCwTQH3BxON0KrlDAPOENfxwg8wJociUZ5y8y/ZCOOUuZxl0sr0QDyXu
10zH2F6IbW2GK60TbC9C/v66itQFthehSin31fQrthchTTcpbtV0kPYitDSN
5q0eJHNi6NmOGSriyBDDbWS9OC2eLBNDXto9npDE9mKM/Lk+k5DC9uGYjzre
920m24fDX5FoEr3K9uH4PrP5vInTI9qHI0WpMnnqGzInwezt6GFpCxkSqG2k
cHKNIdpL0F7lspBuRu6QoC4pf7g5isxFIP9ufXb5BTIiEDBvkHMoh+0jUPy6
wUBRw/YRmFSe2CprYftInNwhdp1/PuTxP/WJ1wU=
       
       "]], {{LineBox[{{1., 0.024748963804631683`}, {1., 
         0.01428785183853393}}], 
        LineBox[{
         Offset[{1.5, 0}, {1., 0.024748963804631683`}], 
          Offset[{-1.5, 0}, {1., 0.024748963804631683`}]}], 
        LineBox[{
         Offset[{1.5, 0}, {1., 0.01428785183853393}], 
          Offset[{-1.5, 0}, {1., 0.01428785183853393}]}]}, {
        LineBox[{{2., 0.03720048269048766}, {2., 0.024573025750388236`}}], 
        LineBox[{
         Offset[{1.5, 0}, {2., 0.03720048269048766}], 
          Offset[{-1.5, 0}, {2., 0.03720048269048766}]}], 
        LineBox[{
         Offset[{1.5, 0}, {2., 0.024573025750388236`}], 
          Offset[{-1.5, 0}, {2., 0.024573025750388236`}]}]}, {
        LineBox[{{3., 0.0412969968317344}, {3., 0.02784162856561371}}], 
        LineBox[{
         Offset[{1.5, 0}, {3., 0.0412969968317344}], 
          Offset[{-1.5, 0}, {3., 0.0412969968317344}]}], 
        LineBox[{
         Offset[{1.5, 0}, {3., 0.02784162856561371}], 
          Offset[{-1.5, 0}, {3., 0.02784162856561371}]}]}, {
        LineBox[{{4., 0.04321638516151689}, {4., 0.028628525617221966`}}], 
        LineBox[{
         Offset[{1.5, 0}, {4., 0.04321638516151689}], 
          Offset[{-1.5, 0}, {4., 0.04321638516151689}]}], 
        LineBox[{
         Offset[{1.5, 0}, {4., 0.028628525617221966`}], 
          Offset[{-1.5, 0}, {4., 0.028628525617221966`}]}]}, {
        LineBox[{{5., 0.043728267950323266`}, {5., 0.03029238781644769}}], 
        LineBox[{
         Offset[{1.5, 0}, {5., 0.043728267950323266`}], 
          Offset[{-1.5, 0}, {5., 0.043728267950323266`}]}], 
        LineBox[{
         Offset[{1.5, 0}, {5., 0.03029238781644769}], 
          Offset[{-1.5, 0}, {5., 0.03029238781644769}]}]}, {
        LineBox[{{6., 0.04457067362144663}, {6., 0.030630223023732688`}}], 
        LineBox[{
         Offset[{1.5, 0}, {6., 0.04457067362144663}], 
          Offset[{-1.5, 0}, {6., 0.04457067362144663}]}], 
        LineBox[{
         Offset[{1.5, 0}, {6., 0.030630223023732688`}], 
          Offset[{-1.5, 0}, {6., 0.030630223023732688`}]}]}, {
        LineBox[{{7., 0.051371116505542096`}, {7., 0.03583788540679441}}], 
        LineBox[{
         Offset[{1.5, 0}, {7., 0.051371116505542096`}], 
          Offset[{-1.5, 0}, {7., 0.051371116505542096`}]}], 
        LineBox[{
         Offset[{1.5, 0}, {7., 0.03583788540679441}], 
          Offset[{-1.5, 0}, {7., 0.03583788540679441}]}]}, {
        LineBox[{{8., 0.05744429960861835}, {8., 0.04192134925601102}}], 
        LineBox[{
         Offset[{1.5, 0}, {8., 0.05744429960861835}], 
          Offset[{-1.5, 0}, {8., 0.05744429960861835}]}], 
        LineBox[{
         Offset[{1.5, 0}, {8., 0.04192134925601102}], 
          Offset[{-1.5, 0}, {8., 0.04192134925601102}]}]}, {
        LineBox[{{9., 0.06142222177985961}, {9., 0.04432409602259992}}], 
        LineBox[{
         Offset[{1.5, 0}, {9., 0.06142222177985961}], 
          Offset[{-1.5, 0}, {9., 0.06142222177985961}]}], 
        LineBox[{
         Offset[{1.5, 0}, {9., 0.04432409602259992}], 
          Offset[{-1.5, 0}, {9., 0.04432409602259992}]}]}, {
        LineBox[{{10., 0.0763508867689088}, {10., 0.05730960385304381}}], 
        LineBox[{
         Offset[{1.5, 0}, {10., 0.0763508867689088}], 
          Offset[{-1.5, 0}, {10., 0.0763508867689088}]}], 
        LineBox[{
         Offset[{1.5, 0}, {10., 0.05730960385304381}], 
          Offset[{-1.5, 0}, {10., 0.05730960385304381}]}]}, {
        LineBox[{{11., 0.07847472834180931}, {11., 0.05935257880982246}}], 
        LineBox[{
         Offset[{1.5, 0}, {11., 0.07847472834180931}], 
          Offset[{-1.5, 0}, {11., 0.07847472834180931}]}], 
        LineBox[{
         Offset[{1.5, 0}, {11., 0.05935257880982246}], 
          Offset[{-1.5, 0}, {11., 0.05935257880982246}]}]}, {
        LineBox[{{12., 0.08299335024732886}, {12., 0.06450646611771212}}], 
        LineBox[{
         Offset[{1.5, 0}, {12., 0.08299335024732886}], 
          Offset[{-1.5, 0}, {12., 0.08299335024732886}]}], 
        LineBox[{
         Offset[{1.5, 0}, {12., 0.06450646611771212}], 
          Offset[{-1.5, 0}, {12., 0.06450646611771212}]}]}, {
        LineBox[{{13., 0.08815454887110233}, {13., 0.06832311731853563}}], 
        LineBox[{
         Offset[{1.5, 0}, {13., 0.08815454887110233}], 
          Offset[{-1.5, 0}, {13., 0.08815454887110233}]}], 
        LineBox[{
         Offset[{1.5, 0}, {13., 0.06832311731853563}], 
          Offset[{-1.5, 0}, {13., 0.06832311731853563}]}]}, {
        LineBox[{{14., 0.08857248263075607}, {14., 0.06917445573121989}}], 
        LineBox[{
         Offset[{1.5, 0}, {14., 0.08857248263075607}], 
          Offset[{-1.5, 0}, {14., 0.08857248263075607}]}], 
        LineBox[{
         Offset[{1.5, 0}, {14., 0.06917445573121989}], 
          Offset[{-1.5, 0}, {14., 0.06917445573121989}]}]}, {
        LineBox[{{15., 0.08929338317454032}, {15., 0.06951143186073015}}], 
        LineBox[{
         Offset[{1.5, 0}, {15., 0.08929338317454032}], 
          Offset[{-1.5, 0}, {15., 0.08929338317454032}]}], 
        LineBox[{
         Offset[{1.5, 0}, {15., 0.06951143186073015}], 
          Offset[{-1.5, 0}, {15., 0.06951143186073015}]}]}, {
        LineBox[{{16., 0.0891812930873036}, {16., 0.06973709700400729}}], 
        LineBox[{
         Offset[{1.5, 0}, {16., 0.0891812930873036}], 
          Offset[{-1.5, 0}, {16., 0.0891812930873036}]}], 
        LineBox[{
         Offset[{1.5, 0}, {16., 0.06973709700400729}], 
          Offset[{-1.5, 0}, {16., 0.06973709700400729}]}]}, {
        LineBox[{{17., 0.0895906234477485}, {17., 0.0700214002095}}], 
        LineBox[{
         Offset[{1.5, 0}, {17., 0.0895906234477485}], 
          Offset[{-1.5, 0}, {17., 0.0895906234477485}]}], 
        LineBox[{
         Offset[{1.5, 0}, {17., 0.0700214002095}], 
          Offset[{-1.5, 0}, {17., 0.0700214002095}]}]}, {
        LineBox[{{18., 0.09639326313174422}, {18., 0.07565123985074064}}], 
        LineBox[{
         Offset[{1.5, 0}, {18., 0.09639326313174422}], 
          Offset[{-1.5, 0}, {18., 0.09639326313174422}]}], 
        LineBox[{
         Offset[{1.5, 0}, {18., 0.07565123985074064}], 
          Offset[{-1.5, 0}, {18., 0.07565123985074064}]}]}, {
        LineBox[{{19., 0.10095981483913818`}, {19., 0.08055809906772696}}], 
        LineBox[{
         Offset[{1.5, 0}, {19., 0.10095981483913818`}], 
          Offset[{-1.5, 0}, {19., 0.10095981483913818`}]}], 
        LineBox[{
         Offset[{1.5, 0}, {19., 0.08055809906772696}], 
          Offset[{-1.5, 0}, {19., 0.08055809906772696}]}]}, {
        LineBox[{{20., 0.10108553263666657`}, {20., 0.08088376866397544}}], 
        LineBox[{
         Offset[{1.5, 0}, {20., 0.10108553263666657`}], 
          Offset[{-1.5, 0}, {20., 0.10108553263666657`}]}], 
        LineBox[{
         Offset[{1.5, 0}, {20., 0.08088376866397544}], 
          Offset[{-1.5, 0}, {20., 0.08088376866397544}]}]}, {
        LineBox[{{21., 0.10135487261454294`}, {21., 0.08100327887796581}}], 
        LineBox[{
         Offset[{1.5, 0}, {21., 0.10135487261454294`}], 
          Offset[{-1.5, 0}, {21., 0.10135487261454294`}]}], 
        LineBox[{
         Offset[{1.5, 0}, {21., 0.08100327887796581}], 
          Offset[{-1.5, 0}, {21., 0.08100327887796581}]}]}, {
        LineBox[{{22., 0.10319922770972868`}, {22., 0.08275642128154535}}], 
        LineBox[{
         Offset[{1.5, 0}, {22., 0.10319922770972868`}], 
          Offset[{-1.5, 0}, {22., 0.10319922770972868`}]}], 
        LineBox[{
         Offset[{1.5, 0}, {22., 0.08275642128154535}], 
          Offset[{-1.5, 0}, {22., 0.08275642128154535}]}]}, {
        LineBox[{{23., 0.1099453048121564}, {23., 0.08842865195130882}}], 
        LineBox[{
         Offset[{1.5, 0}, {23., 0.1099453048121564}], 
          Offset[{-1.5, 0}, {23., 0.1099453048121564}]}], 
        LineBox[{
         Offset[{1.5, 0}, {23., 0.08842865195130882}], 
          Offset[{-1.5, 0}, {23., 0.08842865195130882}]}]}, {
        LineBox[{{24., 0.11056625019805212`}, {24., 0.08885481843076441}}], 
        LineBox[{
         Offset[{1.5, 0}, {24., 0.11056625019805212`}], 
          Offset[{-1.5, 0}, {24., 0.11056625019805212`}]}], 
        LineBox[{
         Offset[{1.5, 0}, {24., 0.08885481843076441}], 
          Offset[{-1.5, 0}, {24., 0.08885481843076441}]}]}, {
        LineBox[{{25., 0.11271952968606293`}, {25., 0.09059230780333015}}], 
        LineBox[{
         Offset[{1.5, 0}, {25., 0.11271952968606293`}], 
          Offset[{-1.5, 0}, {25., 0.11271952968606293`}]}], 
        LineBox[{
         Offset[{1.5, 0}, {25., 0.09059230780333015}], 
          Offset[{-1.5, 0}, {25., 0.09059230780333015}]}]}, {
        LineBox[{{26., 0.11296329083801623`}, {26., 0.09193949661401671}}], 
        LineBox[{
         Offset[{1.5, 0}, {26., 0.11296329083801623`}], 
          Offset[{-1.5, 0}, {26., 0.11296329083801623`}]}], 
        LineBox[{
         Offset[{1.5, 0}, {26., 0.09193949661401671}], 
          Offset[{-1.5, 0}, {26., 0.09193949661401671}]}]}, {
        LineBox[{{27., 0.11354416409145904`}, {27., 0.09143005102739687}}], 
        LineBox[{
         Offset[{1.5, 0}, {27., 0.11354416409145904`}], 
          Offset[{-1.5, 0}, {27., 0.11354416409145904`}]}], 
        LineBox[{
         Offset[{1.5, 0}, {27., 0.09143005102739687}], 
          Offset[{-1.5, 0}, {27., 0.09143005102739687}]}]}, {
        LineBox[{{28., 0.11913941753721462`}, {28., 0.09716266830263028}}], 
        LineBox[{
         Offset[{1.5, 0}, {28., 0.11913941753721462`}], 
          Offset[{-1.5, 0}, {28., 0.11913941753721462`}]}], 
        LineBox[{
         Offset[{1.5, 0}, {28., 0.09716266830263028}], 
          Offset[{-1.5, 0}, {28., 0.09716266830263028}]}]}, {
        LineBox[{{29., 0.1224686923853046}, {29., 0.1008612679748729}}], 
        LineBox[{
         Offset[{1.5, 0}, {29., 0.1224686923853046}], 
          Offset[{-1.5, 0}, {29., 0.1224686923853046}]}], 
        LineBox[{
         Offset[{1.5, 0}, {29., 0.1008612679748729}], 
          Offset[{-1.5, 0}, {29., 0.1008612679748729}]}]}, {
        LineBox[{{30., 0.123288938313202}, {30., 0.10084493790417076`}}], 
        LineBox[{
         Offset[{1.5, 0}, {30., 0.123288938313202}], 
          Offset[{-1.5, 0}, {30., 0.123288938313202}]}], 
        LineBox[{
         Offset[{1.5, 0}, {30., 0.10084493790417076`}], 
          Offset[{-1.5, 0}, {30., 0.10084493790417076`}]}]}, {
        LineBox[{{31., 0.12330855399073148`}, {31., 0.10096889943564316`}}], 
        LineBox[{
         Offset[{1.5, 0}, {31., 0.12330855399073148`}], 
          Offset[{-1.5, 0}, {31., 0.12330855399073148`}]}], 
        LineBox[{
         Offset[{1.5, 0}, {31., 0.10096889943564316`}], 
          Offset[{-1.5, 0}, {31., 0.10096889943564316`}]}]}, {
        LineBox[{{32., 0.1318290624289346}, {32., 0.10847019923188489`}}], 
        LineBox[{
         Offset[{1.5, 0}, {32., 0.1318290624289346}], 
          Offset[{-1.5, 0}, {32., 0.1318290624289346}]}], 
        LineBox[{
         Offset[{1.5, 0}, {32., 0.10847019923188489`}], 
          Offset[{-1.5, 0}, {32., 0.10847019923188489`}]}]}, {
        LineBox[{{33., 0.1401312784277655}, {33., 0.11670994698731238`}}], 
        LineBox[{
         Offset[{1.5, 0}, {33., 0.1401312784277655}], 
          Offset[{-1.5, 0}, {33., 0.1401312784277655}]}], 
        LineBox[{
         Offset[{1.5, 0}, {33., 0.11670994698731238`}], 
          Offset[{-1.5, 0}, {33., 0.11670994698731238`}]}]}, {
        LineBox[{{34., 0.14470975742898382`}, {34., 0.12153594614619848`}}], 
        LineBox[{
         Offset[{1.5, 0}, {34., 0.14470975742898382`}], 
          Offset[{-1.5, 0}, {34., 0.14470975742898382`}]}], 
        LineBox[{
         Offset[{1.5, 0}, {34., 0.12153594614619848`}], 
          Offset[{-1.5, 0}, {34., 0.12153594614619848`}]}]}, {
        LineBox[{{35., 0.14809488849814834`}, {35., 0.12474477918589805`}}], 
        LineBox[{
         Offset[{1.5, 0}, {35., 0.14809488849814834`}], 
          Offset[{-1.5, 0}, {35., 0.14809488849814834`}]}], 
        LineBox[{
         Offset[{1.5, 0}, {35., 0.12474477918589805`}], 
          Offset[{-1.5, 0}, {35., 0.12474477918589805`}]}]}, {
        LineBox[{{36., 0.1481693315217788}, {36., 0.12490485700166892`}}], 
        LineBox[{
         Offset[{1.5, 0}, {36., 0.1481693315217788}], 
          Offset[{-1.5, 0}, {36., 0.1481693315217788}]}], 
        LineBox[{
         Offset[{1.5, 0}, {36., 0.12490485700166892`}], 
          Offset[{-1.5, 0}, {36., 0.12490485700166892`}]}]}, {
        LineBox[{{37., 0.15113370868100523`}, {37., 0.1268942671551666}}], 
        LineBox[{
         Offset[{1.5, 0}, {37., 0.15113370868100523`}], 
          Offset[{-1.5, 0}, {37., 0.15113370868100523`}]}], 
        LineBox[{
         Offset[{1.5, 0}, {37., 0.1268942671551666}], 
          Offset[{-1.5, 0}, {37., 0.1268942671551666}]}]}, {
        LineBox[{{38., 0.15129410338085644`}, {38., 0.12818577909276932`}}], 
        LineBox[{
         Offset[{1.5, 0}, {38., 0.15129410338085644`}], 
          Offset[{-1.5, 0}, {38., 0.15129410338085644`}]}], 
        LineBox[{
         Offset[{1.5, 0}, {38., 0.12818577909276932`}], 
          Offset[{-1.5, 0}, {38., 0.12818577909276932`}]}]}, {
        LineBox[{{39., 0.15156252322197417`}, {39., 0.1279426502180782}}], 
        LineBox[{
         Offset[{1.5, 0}, {39., 0.15156252322197417`}], 
          Offset[{-1.5, 0}, {39., 0.15156252322197417`}]}], 
        LineBox[{
         Offset[{1.5, 0}, {39., 0.1279426502180782}], 
          Offset[{-1.5, 0}, {39., 0.1279426502180782}]}]}, {
        LineBox[{{40., 0.1582702240526866}, {40., 0.13430669366618736`}}], 
        LineBox[{
         Offset[{1.5, 0}, {40., 0.1582702240526866}], 
          Offset[{-1.5, 0}, {40., 0.1582702240526866}]}], 
        LineBox[{
         Offset[{1.5, 0}, {40., 0.13430669366618736`}], 
          Offset[{-1.5, 0}, {40., 0.13430669366618736`}]}]}, {
        LineBox[{{41., 0.15865465638196444`}, {41., 0.13500908901133066`}}], 
        LineBox[{
         Offset[{1.5, 0}, {41., 0.15865465638196444`}], 
          Offset[{-1.5, 0}, {41., 0.15865465638196444`}]}], 
        LineBox[{
         Offset[{1.5, 0}, {41., 0.13500908901133066`}], 
          Offset[{-1.5, 0}, {41., 0.13500908901133066`}]}]}, {
        LineBox[{{42., 0.15964227422534077`}, {42., 0.13547655658987168`}}], 
        LineBox[{
         Offset[{1.5, 0}, {42., 0.15964227422534077`}], 
          Offset[{-1.5, 0}, {42., 0.15964227422534077`}]}], 
        LineBox[{
         Offset[{1.5, 0}, {42., 0.13547655658987168`}], 
          Offset[{-1.5, 0}, {42., 0.13547655658987168`}]}]}, {
        LineBox[{{43., 0.1631620696632125}, {43., 0.13909994576212387`}}], 
        LineBox[{
         Offset[{1.5, 0}, {43., 0.1631620696632125}], 
          Offset[{-1.5, 0}, {43., 0.1631620696632125}]}], 
        LineBox[{
         Offset[{1.5, 0}, {43., 0.13909994576212387`}], 
          Offset[{-1.5, 0}, {43., 0.13909994576212387`}]}]}, {
        LineBox[{{44., 0.16725690104538216`}, {44., 0.14326515414642121`}}], 
        LineBox[{
         Offset[{1.5, 0}, {44., 0.16725690104538216`}], 
          Offset[{-1.5, 0}, {44., 0.16725690104538216`}]}], 
        LineBox[{
         Offset[{1.5, 0}, {44., 0.14326515414642121`}], 
          Offset[{-1.5, 0}, {44., 0.14326515414642121`}]}]}, {
        LineBox[{{45., 0.16792973130047723`}, {45., 0.14319988965163816`}}], 
        LineBox[{
         Offset[{1.5, 0}, {45., 0.16792973130047723`}], 
          Offset[{-1.5, 0}, {45., 0.16792973130047723`}]}], 
        LineBox[{
         Offset[{1.5, 0}, {45., 0.14319988965163816`}], 
          Offset[{-1.5, 0}, {45., 0.14319988965163816`}]}]}, {
        LineBox[{{46., 0.17411280594060993`}, {46., 0.1495480519512609}}], 
        LineBox[{
         Offset[{1.5, 0}, {46., 0.17411280594060993`}], 
          Offset[{-1.5, 0}, {46., 0.17411280594060993`}]}], 
        LineBox[{
         Offset[{1.5, 0}, {46., 0.1495480519512609}], 
          Offset[{-1.5, 0}, {46., 0.1495480519512609}]}]}, {
        LineBox[{{47., 0.17433639303130866`}, {47., 0.15049847481484319`}}], 
        LineBox[{
         Offset[{1.5, 0}, {47., 0.17433639303130866`}], 
          Offset[{-1.5, 0}, {47., 0.17433639303130866`}]}], 
        LineBox[{
         Offset[{1.5, 0}, {47., 0.15049847481484319`}], 
          Offset[{-1.5, 0}, {47., 0.15049847481484319`}]}]}, {
        LineBox[{{48., 0.17850275113393396`}, {48., 0.15400896984224408`}}], 
        LineBox[{
         Offset[{1.5, 0}, {48., 0.17850275113393396`}], 
          Offset[{-1.5, 0}, {48., 0.17850275113393396`}]}], 
        LineBox[{
         Offset[{1.5, 0}, {48., 0.15400896984224408`}], 
          Offset[{-1.5, 0}, {48., 0.15400896984224408`}]}]}, {
        LineBox[{{49., 0.17838305578929536`}, {49., 0.15442031549526297`}}], 
        LineBox[{
         Offset[{1.5, 0}, {49., 0.17838305578929536`}], 
          Offset[{-1.5, 0}, {49., 0.17838305578929536`}]}], 
        LineBox[{
         Offset[{1.5, 0}, {49., 0.15442031549526297`}], 
          Offset[{-1.5, 0}, {49., 0.15442031549526297`}]}]}, {
        LineBox[{{50., 0.18118505237689056`}, {50., 0.157276200646754}}], 
        LineBox[{
         Offset[{1.5, 0}, {50., 0.18118505237689056`}], 
          Offset[{-1.5, 0}, {50., 0.18118505237689056`}]}], 
        LineBox[{
         Offset[{1.5, 0}, {50., 0.157276200646754}], 
          Offset[{-1.5, 0}, {50., 0.157276200646754}]}]}, {
        LineBox[{{51., 0.18353986375935355`}, {51., 0.15903757320319728`}}], 
        LineBox[{
         Offset[{1.5, 0}, {51., 0.18353986375935355`}], 
          Offset[{-1.5, 0}, {51., 0.18353986375935355`}]}], 
        LineBox[{
         Offset[{1.5, 0}, {51., 0.15903757320319728`}], 
          Offset[{-1.5, 0}, {51., 0.15903757320319728`}]}]}, {
        LineBox[{{52., 0.18528846494134327`}, {52., 0.1609650399534781}}], 
        LineBox[{
         Offset[{1.5, 0}, {52., 0.18528846494134327`}], 
          Offset[{-1.5, 0}, {52., 0.18528846494134327`}]}], 
        LineBox[{
         Offset[{1.5, 0}, {52., 0.1609650399534781}], 
          Offset[{-1.5, 0}, {52., 0.1609650399534781}]}]}, {
        LineBox[{{53., 0.1861412874181691}, {53., 0.16184404711406863`}}], 
        LineBox[{
         Offset[{1.5, 0}, {53., 0.1861412874181691}], 
          Offset[{-1.5, 0}, {53., 0.1861412874181691}]}], 
        LineBox[{
         Offset[{1.5, 0}, {53., 0.16184404711406863`}], 
          Offset[{-1.5, 0}, {53., 0.16184404711406863`}]}]}, {
        LineBox[{{54., 0.18953243346285562`}, {54., 0.16538955334075636`}}], 
        LineBox[{
         Offset[{1.5, 0}, {54., 0.18953243346285562`}], 
          Offset[{-1.5, 0}, {54., 0.18953243346285562`}]}], 
        LineBox[{
         Offset[{1.5, 0}, {54., 0.16538955334075636`}], 
          Offset[{-1.5, 0}, {54., 0.16538955334075636`}]}]}, {
        LineBox[{{55., 0.18986722114904558`}, {55., 0.16536610922924222`}}], 
        LineBox[{
         Offset[{1.5, 0}, {55., 0.18986722114904558`}], 
          Offset[{-1.5, 0}, {55., 0.18986722114904558`}]}], 
        LineBox[{
         Offset[{1.5, 0}, {55., 0.16536610922924222`}], 
          Offset[{-1.5, 0}, {55., 0.16536610922924222`}]}]}, {
        LineBox[{{56., 0.19269815192486822`}, {56., 0.1689819053185811}}], 
        LineBox[{
         Offset[{1.5, 0}, {56., 0.19269815192486822`}], 
          Offset[{-1.5, 0}, {56., 0.19269815192486822`}]}], 
        LineBox[{
         Offset[{1.5, 0}, {56., 0.1689819053185811}], 
          Offset[{-1.5, 0}, {56., 0.1689819053185811}]}]}, {
        LineBox[{{57., 0.19887689846388254`}, {57., 0.17449851471477537`}}], 
        LineBox[{
         Offset[{1.5, 0}, {57., 0.19887689846388254`}], 
          Offset[{-1.5, 0}, {57., 0.19887689846388254`}]}], 
        LineBox[{
         Offset[{1.5, 0}, {57., 0.17449851471477537`}], 
          Offset[{-1.5, 0}, {57., 0.17449851471477537`}]}]}, {
        LineBox[{{58., 0.19988051646807123`}, {58., 0.1746983389162323}}], 
        LineBox[{
         Offset[{1.5, 0}, {58., 0.19988051646807123`}], 
          Offset[{-1.5, 0}, {58., 0.19988051646807123`}]}], 
        LineBox[{
         Offset[{1.5, 0}, {58., 0.1746983389162323}], 
          Offset[{-1.5, 0}, {58., 0.1746983389162323}]}]}, {
        LineBox[{{59., 0.20114145848579457`}, {59., 0.17641446152535023`}}], 
        LineBox[{
         Offset[{1.5, 0}, {59., 0.20114145848579457`}], 
          Offset[{-1.5, 0}, {59., 0.20114145848579457`}]}], 
        LineBox[{
         Offset[{1.5, 0}, {59., 0.17641446152535023`}], 
          Offset[{-1.5, 0}, {59., 0.17641446152535023`}]}]}, {
        LineBox[{{60., 0.2019652620832733}, {60., 0.1763599617614096}}], 
        LineBox[{
         Offset[{1.5, 0}, {60., 0.2019652620832733}], 
          Offset[{-1.5, 0}, {60., 0.2019652620832733}]}], 
        LineBox[{
         Offset[{1.5, 0}, {60., 0.1763599617614096}], 
          Offset[{-1.5, 0}, {60., 0.1763599617614096}]}]}, {
        LineBox[{{61., 0.203405325543668}, {61., 0.17861131558296447`}}], 
        LineBox[{
         Offset[{1.5, 0}, {61., 0.203405325543668}], 
          Offset[{-1.5, 0}, {61., 0.203405325543668}]}], 
        LineBox[{
         Offset[{1.5, 0}, {61., 0.17861131558296447`}], 
          Offset[{-1.5, 0}, {61., 0.17861131558296447`}]}]}, {
        LineBox[{{62., 0.20545759994690277`}, {62., 0.18003723927752457`}}], 
        LineBox[{
         Offset[{1.5, 0}, {62., 0.20545759994690277`}], 
          Offset[{-1.5, 0}, {62., 0.20545759994690277`}]}], 
        LineBox[{
         Offset[{1.5, 0}, {62., 0.18003723927752457`}], 
          Offset[{-1.5, 0}, {62., 0.18003723927752457`}]}]}, {
        LineBox[{{63., 0.20783267781753537`}, {63., 0.18298814512037073`}}], 
        LineBox[{
         Offset[{1.5, 0}, {63., 0.20783267781753537`}], 
          Offset[{-1.5, 0}, {63., 0.20783267781753537`}]}], 
        LineBox[{
         Offset[{1.5, 0}, {63., 0.18298814512037073`}], 
          Offset[{-1.5, 0}, {63., 0.18298814512037073`}]}]}, {
        LineBox[{{64., 0.20844987704342327`}, {64., 0.1833857506715243}}], 
        LineBox[{
         Offset[{1.5, 0}, {64., 0.20844987704342327`}], 
          Offset[{-1.5, 0}, {64., 0.20844987704342327`}]}], 
        LineBox[{
         Offset[{1.5, 0}, {64., 0.1833857506715243}], 
          Offset[{-1.5, 0}, {64., 0.1833857506715243}]}]}, {
        LineBox[{{65., 0.2095378427501941}, {65., 0.1851625029901079}}], 
        LineBox[{
         Offset[{1.5, 0}, {65., 0.2095378427501941}], 
          Offset[{-1.5, 0}, {65., 0.2095378427501941}]}], 
        LineBox[{
         Offset[{1.5, 0}, {65., 0.1851625029901079}], 
          Offset[{-1.5, 0}, {65., 0.1851625029901079}]}]}, {
        LineBox[{{66., 0.2116433165404958}, {66., 0.18671900156591117`}}], 
        LineBox[{
         Offset[{1.5, 0}, {66., 0.2116433165404958}], 
          Offset[{-1.5, 0}, {66., 0.2116433165404958}]}], 
        LineBox[{
         Offset[{1.5, 0}, {66., 0.18671900156591117`}], 
          Offset[{-1.5, 0}, {66., 0.18671900156591117`}]}]}, {
        LineBox[{{67., 0.21159570182702664`}, {67., 0.18772415227816475`}}], 
        LineBox[{
         Offset[{1.5, 0}, {67., 0.21159570182702664`}], 
          Offset[{-1.5, 0}, {67., 0.21159570182702664`}]}], 
        LineBox[{
         Offset[{1.5, 0}, {67., 0.18772415227816475`}], 
          Offset[{-1.5, 0}, {67., 0.18772415227816475`}]}]}, {
        LineBox[{{68., 0.21333111876970406`}, {68., 0.1877334194200348}}], 
        LineBox[{
         Offset[{1.5, 0}, {68., 0.21333111876970406`}], 
          Offset[{-1.5, 0}, {68., 0.21333111876970406`}]}], 
        LineBox[{
         Offset[{1.5, 0}, {68., 0.1877334194200348}], 
          Offset[{-1.5, 0}, {68., 0.1877334194200348}]}]}, {
        LineBox[{{69., 0.2130947700817627}, {69., 0.1889930200931338}}], 
        LineBox[{
         Offset[{1.5, 0}, {69., 0.2130947700817627}], 
          Offset[{-1.5, 0}, {69., 0.2130947700817627}]}], 
        LineBox[{
         Offset[{1.5, 0}, {69., 0.1889930200931338}], 
          Offset[{-1.5, 0}, {69., 0.1889930200931338}]}]}, {
        LineBox[{{70., 0.21314073150904667`}, {70., 0.18926888842991052`}}], 
        LineBox[{
         Offset[{1.5, 0}, {70., 0.21314073150904667`}], 
          Offset[{-1.5, 0}, {70., 0.21314073150904667`}]}], 
        LineBox[{
         Offset[{1.5, 0}, {70., 0.18926888842991052`}], 
          Offset[{-1.5, 0}, {70., 0.18926888842991052`}]}]}, {
        LineBox[{{71., 0.21331078478316148`}, {71., 0.1890992910770736}}], 
        LineBox[{
         Offset[{1.5, 0}, {71., 0.21331078478316148`}], 
          Offset[{-1.5, 0}, {71., 0.21331078478316148`}]}], 
        LineBox[{
         Offset[{1.5, 0}, {71., 0.1890992910770736}], 
          Offset[{-1.5, 0}, {71., 0.1890992910770736}]}]}, {
        LineBox[{{72., 0.21788879421822657`}, {72., 0.19312330036011024`}}], 
        LineBox[{
         Offset[{1.5, 0}, {72., 0.21788879421822657`}], 
          Offset[{-1.5, 0}, {72., 0.21788879421822657`}]}], 
        LineBox[{
         Offset[{1.5, 0}, {72., 0.19312330036011024`}], 
          Offset[{-1.5, 0}, {72., 0.19312330036011024`}]}]}, {
        LineBox[{{73., 0.21858758972343806`}, {73., 0.1945036198610406}}], 
        LineBox[{
         Offset[{1.5, 0}, {73., 0.21858758972343806`}], 
          Offset[{-1.5, 0}, {73., 0.21858758972343806`}]}], 
        LineBox[{
         Offset[{1.5, 0}, {73., 0.1945036198610406}], 
          Offset[{-1.5, 0}, {73., 0.1945036198610406}]}]}, {
        LineBox[{{74., 0.21922742428853506`}, {74., 0.19419021226622016`}}], 
        LineBox[{
         Offset[{1.5, 0}, {74., 0.21922742428853506`}], 
          Offset[{-1.5, 0}, {74., 0.21922742428853506`}]}], 
        LineBox[{
         Offset[{1.5, 0}, {74., 0.19419021226622016`}], 
          Offset[{-1.5, 0}, {74., 0.19419021226622016`}]}]}, {
        LineBox[{{75., 0.22030239613159125`}, {75., 0.19563055811164276`}}], 
        LineBox[{
         Offset[{1.5, 0}, {75., 0.22030239613159125`}], 
          Offset[{-1.5, 0}, {75., 0.22030239613159125`}]}], 
        LineBox[{
         Offset[{1.5, 0}, {75., 0.19563055811164276`}], 
          Offset[{-1.5, 0}, {75., 0.19563055811164276`}]}]}, {
        LineBox[{{76., 0.22089133970750932`}, {76., 0.19594241366440848`}}], 
        LineBox[{
         Offset[{1.5, 0}, {76., 0.22089133970750932`}], 
          Offset[{-1.5, 0}, {76., 0.22089133970750932`}]}], 
        LineBox[{
         Offset[{1.5, 0}, {76., 0.19594241366440848`}], 
          Offset[{-1.5, 0}, {76., 0.19594241366440848`}]}]}, {
        LineBox[{{77., 0.22187792317496893`}, {77., 0.19615889246819687`}}], 
        LineBox[{
         Offset[{1.5, 0}, {77., 0.22187792317496893`}], 
          Offset[{-1.5, 0}, {77., 0.22187792317496893`}]}], 
        LineBox[{
         Offset[{1.5, 0}, {77., 0.19615889246819687`}], 
          Offset[{-1.5, 0}, {77., 0.19615889246819687`}]}]}, {
        LineBox[{{78., 0.22271868618593882`}, {78., 0.19648019680693102`}}], 
        LineBox[{
         Offset[{1.5, 0}, {78., 0.22271868618593882`}], 
          Offset[{-1.5, 0}, {78., 0.22271868618593882`}]}], 
        LineBox[{
         Offset[{1.5, 0}, {78., 0.19648019680693102`}], 
          Offset[{-1.5, 0}, {78., 0.19648019680693102`}]}]}, {
        LineBox[{{79., 0.2226343684898234}, {79., 0.196844032239651}}], 
        LineBox[{
         Offset[{1.5, 0}, {79., 0.2226343684898234}], 
          Offset[{-1.5, 0}, {79., 0.2226343684898234}]}], 
        LineBox[{
         Offset[{1.5, 0}, {79., 0.196844032239651}], 
          Offset[{-1.5, 0}, {79., 0.196844032239651}]}]}, {
        LineBox[{{80., 0.22283715763523063`}, {80., 0.19760104603493597`}}], 
        LineBox[{
         Offset[{1.5, 0}, {80., 0.22283715763523063`}], 
          Offset[{-1.5, 0}, {80., 0.22283715763523063`}]}], 
        LineBox[{
         Offset[{1.5, 0}, {80., 0.19760104603493597`}], 
          Offset[{-1.5, 0}, {80., 0.19760104603493597`}]}]}, {
        LineBox[{{81., 0.22334341983014722`}, {81., 0.19803518479745358`}}], 
        LineBox[{
         Offset[{1.5, 0}, {81., 0.22334341983014722`}], 
          Offset[{-1.5, 0}, {81., 0.22334341983014722`}]}], 
        LineBox[{
         Offset[{1.5, 0}, {81., 0.19803518479745358`}], 
          Offset[{-1.5, 0}, {81., 0.19803518479745358`}]}]}, {
        LineBox[{{82., 0.22404995981935052`}, {82., 0.20026272619019905`}}], 
        LineBox[{
         Offset[{1.5, 0}, {82., 0.22404995981935052`}], 
          Offset[{-1.5, 0}, {82., 0.22404995981935052`}]}], 
        LineBox[{
         Offset[{1.5, 0}, {82., 0.20026272619019905`}], 
          Offset[{-1.5, 0}, {82., 0.20026272619019905`}]}]}, {
        LineBox[{{83., 0.22469659675171394`}, {83., 0.20010440627509696`}}], 
        LineBox[{
         Offset[{1.5, 0}, {83., 0.22469659675171394`}], 
          Offset[{-1.5, 0}, {83., 0.22469659675171394`}]}], 
        LineBox[{
         Offset[{1.5, 0}, {83., 0.20010440627509696`}], 
          Offset[{-1.5, 0}, {83., 0.20010440627509696`}]}]}, {
        LineBox[{{84., 0.22631821949248698`}, {84., 0.20178072808923103`}}], 
        LineBox[{
         Offset[{1.5, 0}, {84., 0.22631821949248698`}], 
          Offset[{-1.5, 0}, {84., 0.22631821949248698`}]}], 
        LineBox[{
         Offset[{1.5, 0}, {84., 0.20178072808923103`}], 
          Offset[{-1.5, 0}, {84., 0.20178072808923103`}]}]}, {
        LineBox[{{85., 0.2269356442281434}, {85., 0.20137656053116818`}}], 
        LineBox[{
         Offset[{1.5, 0}, {85., 0.2269356442281434}], 
          Offset[{-1.5, 0}, {85., 0.2269356442281434}]}], 
        LineBox[{
         Offset[{1.5, 0}, {85., 0.20137656053116818`}], 
          Offset[{-1.5, 0}, {85., 0.20137656053116818`}]}]}, {
        LineBox[{{86., 0.22634454004016777`}, {86., 0.20214772829483332`}}], 
        LineBox[{
         Offset[{1.5, 0}, {86., 0.22634454004016777`}], 
          Offset[{-1.5, 0}, {86., 0.22634454004016777`}]}], 
        LineBox[{
         Offset[{1.5, 0}, {86., 0.20214772829483332`}], 
          Offset[{-1.5, 0}, {86., 0.20214772829483332`}]}]}, {
        LineBox[{{87., 0.2267383019485977}, {87., 0.20224225807470478`}}], 
        LineBox[{
         Offset[{1.5, 0}, {87., 0.2267383019485977}], 
          Offset[{-1.5, 0}, {87., 0.2267383019485977}]}], 
        LineBox[{
         Offset[{1.5, 0}, {87., 0.20224225807470478`}], 
          Offset[{-1.5, 0}, {87., 0.20224225807470478`}]}]}, {
        LineBox[{{88., 0.22646024146372354`}, {88., 0.20295707847903263`}}], 
        LineBox[{
         Offset[{1.5, 0}, {88., 0.22646024146372354`}], 
          Offset[{-1.5, 0}, {88., 0.22646024146372354`}]}], 
        LineBox[{
         Offset[{1.5, 0}, {88., 0.20295707847903263`}], 
          Offset[{-1.5, 0}, {88., 0.20295707847903263`}]}]}, {
        LineBox[{{89., 0.23054569203929784`}, {89., 0.2060009069146165}}], 
        LineBox[{
         Offset[{1.5, 0}, {89., 0.23054569203929784`}], 
          Offset[{-1.5, 0}, {89., 0.23054569203929784`}]}], 
        LineBox[{
         Offset[{1.5, 0}, {89., 0.2060009069146165}], 
          Offset[{-1.5, 0}, {89., 0.2060009069146165}]}]}, {
        LineBox[{{90., 0.2328148119839}, {90., 0.2081731314312039}}], 
        LineBox[{
         Offset[{1.5, 0}, {90., 0.2328148119839}], 
          Offset[{-1.5, 0}, {90., 0.2328148119839}]}], 
        LineBox[{
         Offset[{1.5, 0}, {90., 0.2081731314312039}], 
          Offset[{-1.5, 0}, {90., 0.2081731314312039}]}]}, {
        LineBox[{{91., 0.2356219425840511}, {91., 0.21065863896886763`}}], 
        LineBox[{
         Offset[{1.5, 0}, {91., 0.2356219425840511}], 
          Offset[{-1.5, 0}, {91., 0.2356219425840511}]}], 
        LineBox[{
         Offset[{1.5, 0}, {91., 0.21065863896886763`}], 
          Offset[{-1.5, 0}, {91., 0.21065863896886763`}]}]}, {
        LineBox[{{92., 0.23677172172763863`}, {92., 0.21210771242339824`}}], 
        LineBox[{
         Offset[{1.5, 0}, {92., 0.23677172172763863`}], 
          Offset[{-1.5, 0}, {92., 0.23677172172763863`}]}], 
        LineBox[{
         Offset[{1.5, 0}, {92., 0.21210771242339824`}], 
          Offset[{-1.5, 0}, {92., 0.21210771242339824`}]}]}, {
        LineBox[{{93., 0.23901740391510423`}, {93., 0.21487959586959965`}}], 
        LineBox[{
         Offset[{1.5, 0}, {93., 0.23901740391510423`}], 
          Offset[{-1.5, 0}, {93., 0.23901740391510423`}]}], 
        LineBox[{
         Offset[{1.5, 0}, {93., 0.21487959586959965`}], 
          Offset[{-1.5, 0}, {93., 0.21487959586959965`}]}]}, {
        LineBox[{{94., 0.2405092366988112}, {94., 0.2150862344831646}}], 
        LineBox[{
         Offset[{1.5, 0}, {94., 0.2405092366988112}], 
          Offset[{-1.5, 0}, {94., 0.2405092366988112}]}], 
        LineBox[{
         Offset[{1.5, 0}, {94., 0.2150862344831646}], 
          Offset[{-1.5, 0}, {94., 0.2150862344831646}]}]}, {
        LineBox[{{95., 0.24144982082739963`}, {95., 0.2173957485042961}}], 
        LineBox[{
         Offset[{1.5, 0}, {95., 0.24144982082739963`}], 
          Offset[{-1.5, 0}, {95., 0.24144982082739963`}]}], 
        LineBox[{
         Offset[{1.5, 0}, {95., 0.2173957485042961}], 
          Offset[{-1.5, 0}, {95., 0.2173957485042961}]}]}, {
        LineBox[{{96., 0.24272922675021216`}, {96., 0.21818598455663604`}}], 
        LineBox[{
         Offset[{1.5, 0}, {96., 0.24272922675021216`}], 
          Offset[{-1.5, 0}, {96., 0.24272922675021216`}]}], 
        LineBox[{
         Offset[{1.5, 0}, {96., 0.21818598455663604`}], 
          Offset[{-1.5, 0}, {96., 0.21818598455663604`}]}]}, {
        LineBox[{{97., 0.24303303576764573`}, {97., 0.21822168491724991`}}], 
        LineBox[{
         Offset[{1.5, 0}, {97., 0.24303303576764573`}], 
          Offset[{-1.5, 0}, {97., 0.24303303576764573`}]}], 
        LineBox[{
         Offset[{1.5, 0}, {97., 0.21822168491724991`}], 
          Offset[{-1.5, 0}, {97., 0.21822168491724991`}]}]}, {
        LineBox[{{98., 0.2435808244063498}, {98., 0.22022368668140282`}}], 
        LineBox[{
         Offset[{1.5, 0}, {98., 0.2435808244063498}], 
          Offset[{-1.5, 0}, {98., 0.2435808244063498}]}], 
        LineBox[{
         Offset[{1.5, 0}, {98., 0.22022368668140282`}], 
          Offset[{-1.5, 0}, {98., 0.22022368668140282`}]}]}, {
        LineBox[{{99., 0.24536551978886825`}, {99., 0.21915016516952937`}}], 
        LineBox[{
         Offset[{1.5, 0}, {99., 0.24536551978886825`}], 
          Offset[{-1.5, 0}, {99., 0.24536551978886825`}]}], 
        LineBox[{
         Offset[{1.5, 0}, {99., 0.21915016516952937`}], 
          Offset[{-1.5, 0}, {99., 0.21915016516952937`}]}]}, {
        LineBox[{{100., 0.24641286353697775`}, {100., 0.2211715642184968}}], 
        LineBox[{
         Offset[{1.5, 0}, {100., 0.24641286353697775`}], 
          Offset[{-1.5, 0}, {100., 0.24641286353697775`}]}], 
        LineBox[{
         Offset[{1.5, 0}, {100., 0.2211715642184968}], 
          Offset[{-1.5, 0}, {100., 
           0.2211715642184968}]}]}}}, {}}, {}, {}, {{}, {}}}, {{}, {{}, 
     {RGBColor[0.936608, 0.84884, 0.493779], PointSize[0.009166666666666668], 
      AbsoluteThickness[1.6], PointBox[CompressedData["
1:eJw1yw1Q03Ucx/EBoo4jRvLQ8BgWGCCRBGhaIPvggPE0ZM8rBDIfAik7CCRJ
aKdOagFBqMSFhBAKBSRZcNxU2IAQKAkQqISVUQqX3vAuAkWxun7f/93v/vf6
vX+fp159U7bXmsPh7Pn3/Pf//5sTLgSkX+SlGYTsAkFH/ANu51xiXo1fAiWe
9pLLzI74zO+A793uTmZn5GRXNZSPk/mY/Gnspt+4idkd3TOTJ0xnepifhPC9
wAn7/b3MnljL759tcb3CvB5hC3nVvE1kb6iaY/Vml35mX8x0HdWf/obshwPu
M1UPR8n+sDg9GhQ5DTBvhMmhJ82+kfwcbGW5tvWpg8yBOB17V3pYRw6CIf7S
+F9F5GDozgnWNZ4kb0KpR+VcVA95M4rDV04be8nPY4NbsR2X+x3zFsSrTTYf
v07eit03fHQtVt8zv4DpIpNdjzf5RSxZwmv/kJBDEL46aLZoiRyK165ftemz
GmLehhqbV6YHwshh2NnuVZF8hCzEw137q/bU/cAM/H6+zUfQxKwF5BnWSY9/
TT0c1gtZhkyyNhzRMUspPXPUt+P+wJ8T79sNs74d/J+P1HW4MHNE8I3wzzYI
qIvwdkl+jVhGPQLuhuX0NRrqEWhwXa7YlUo9Eic+UHTWaqlHwq1uLHh5lnoU
rsW3pVVbqEdhcxF3eL3vCOti+J7U81pPMWvFuHLQY424kXo0VkQ7+Lh3UI9G
XcqCV7CRegxKCoYzc69Sj0GF3xeL9UPUY9H/dH3G7BL1WIRVL37Ee0Q9DpFL
jrXuvFHW42Dkl5pvezNz4mG2LCTVhFKPR6FjTtkYmSOBwUZuq46gLsG9rIzs
B2LqCcg95SzaG009AaGpE54tcdR3QKkKLRUkU9+B8zbHhrhvUU9Es/OqrII8
ZiTCideEC+/S+0RormdENRQydyXizmh6SqGe9lKUOz44N1RJeynqVNyBxWba
S7HiguYgp5f2UrT2SVe5DdJehrZGnXLfMO1lyL1zP6HsR9rLcCwkm8Ofor0M
NyphP2KmvRwvG/u/2jJNezlMhzwDQmZpL0dla8E6yd+0l0NoTDqbx7nG9gpY
6ecr59cyQ4Eih3szx48zaxW4WWPpE5QxdynQnsTfFmmgvRJbO1zidg7QXgn/
w18qNozSXon65JKLcb/SXolCo0o39RvtVQjoe0wStXKM7VXI1E19MkLWqpDf
mbWvjcvcpcLkoda2fAEzR43PpywCLxHt1RD7H5XfSqa9Gp92vNGd8CHt1Whu
cRApy2mvwWXNmbNp87TX4NuZQPMTruNsr0H1LR5nowdzlwbPtlt4u59h5ryE
IPM7+qbiceE/boXdhw==
       
       "]], {{LineBox[{{1., 0.1178295146957008}, {1., 0.09628368930429917}}], 
        LineBox[{
         Offset[{1.5, 0}, {1., 0.1178295146957008}], 
          Offset[{-1.5, 0}, {1., 0.1178295146957008}]}], 
        LineBox[{
         Offset[{1.5, 0}, {1., 0.09628368930429917}], 
          Offset[{-1.5, 0}, {1., 0.09628368930429917}]}]}, {
        LineBox[{{2., 0.1261798247338579}, {2., 0.10398138726614224`}}], 
        LineBox[{
         Offset[{1.5, 0}, {2., 0.1261798247338579}], 
          Offset[{-1.5, 0}, {2., 0.1261798247338579}]}], 
        LineBox[{
         Offset[{1.5, 0}, {2., 0.10398138726614224`}], 
          Offset[{-1.5, 0}, {2., 0.10398138726614224`}]}]}, {
        LineBox[{{3., 0.12900320860682835`}, {3., 0.10772309139317159`}}], 
        LineBox[{
         Offset[{1.5, 0}, {3., 0.12900320860682835`}], 
          Offset[{-1.5, 0}, {3., 0.12900320860682835`}]}], 
        LineBox[{
         Offset[{1.5, 0}, {3., 0.10772309139317159`}], 
          Offset[{-1.5, 0}, {3., 0.10772309139317159`}]}]}, {
        LineBox[{{4., 0.1355728066500708}, {4., 0.11259436934992924`}}], 
        LineBox[{
         Offset[{1.5, 0}, {4., 0.1355728066500708}], 
          Offset[{-1.5, 0}, {4., 0.1355728066500708}]}], 
        LineBox[{
         Offset[{1.5, 0}, {4., 0.11259436934992924`}], 
          Offset[{-1.5, 0}, {4., 0.11259436934992924`}]}]}, {
        LineBox[{{5., 0.13540774648292966`}, {5., 0.11332811751707039`}}], 
        LineBox[{
         Offset[{1.5, 0}, {5., 0.13540774648292966`}], 
          Offset[{-1.5, 0}, {5., 0.13540774648292966`}]}], 
        LineBox[{
         Offset[{1.5, 0}, {5., 0.11332811751707039`}], 
          Offset[{-1.5, 0}, {5., 0.11332811751707039`}]}]}, {
        LineBox[{{6., 0.15945564712032628`}, {6., 0.1348661048796736}}], 
        LineBox[{
         Offset[{1.5, 0}, {6., 0.15945564712032628`}], 
          Offset[{-1.5, 0}, {6., 0.15945564712032628`}]}], 
        LineBox[{
         Offset[{1.5, 0}, {6., 0.1348661048796736}], 
          Offset[{-1.5, 0}, {6., 0.1348661048796736}]}]}, {
        LineBox[{{7., 0.17375267325181928`}, {7., 0.14862037874818054`}}], 
        LineBox[{
         Offset[{1.5, 0}, {7., 0.17375267325181928`}], 
          Offset[{-1.5, 0}, {7., 0.17375267325181928`}]}], 
        LineBox[{
         Offset[{1.5, 0}, {7., 0.14862037874818054`}], 
          Offset[{-1.5, 0}, {7., 0.14862037874818054`}]}]}, {
        LineBox[{{8., 0.17945676321109885`}, {8., 0.15514102478890104`}}], 
        LineBox[{
         Offset[{1.5, 0}, {8., 0.17945676321109885`}], 
          Offset[{-1.5, 0}, {8., 0.17945676321109885`}]}], 
        LineBox[{
         Offset[{1.5, 0}, {8., 0.15514102478890104`}], 
          Offset[{-1.5, 0}, {8., 0.15514102478890104`}]}]}, {
        LineBox[{{9., 0.20061010733938733`}, {9., 0.17577436866061247`}}], 
        LineBox[{
         Offset[{1.5, 0}, {9., 0.20061010733938733`}], 
          Offset[{-1.5, 0}, {9., 0.20061010733938733`}]}], 
        LineBox[{
         Offset[{1.5, 0}, {9., 0.17577436866061247`}], 
          Offset[{-1.5, 0}, {9., 0.17577436866061247`}]}]}, {
        LineBox[{{10., 0.2014835442918439}, {10., 0.17669400770815635`}}], 
        LineBox[{
         Offset[{1.5, 0}, {10., 0.2014835442918439}], 
          Offset[{-1.5, 0}, {10., 0.2014835442918439}]}], 
        LineBox[{
         Offset[{1.5, 0}, {10., 0.17669400770815635`}], 
          Offset[{-1.5, 0}, {10., 0.17669400770815635`}]}]}, {
        LineBox[{{11., 0.2084131511527543}, {11., 0.18354664484724523`}}], 
        LineBox[{
         Offset[{1.5, 0}, {11., 0.2084131511527543}], 
          Offset[{-1.5, 0}, {11., 0.2084131511527543}]}], 
        LineBox[{
         Offset[{1.5, 0}, {11., 0.18354664484724523`}], 
          Offset[{-1.5, 0}, {11., 0.18354664484724523`}]}]}, {
        LineBox[{{12., 0.21299990818014292`}, {12., 0.1887100158198579}}], 
        LineBox[{
         Offset[{1.5, 0}, {12., 0.21299990818014292`}], 
          Offset[{-1.5, 0}, {12., 0.21299990818014292`}]}], 
        LineBox[{
         Offset[{1.5, 0}, {12., 0.1887100158198579}], 
          Offset[{-1.5, 0}, {12., 0.1887100158198579}]}]}, {
        LineBox[{{13., 0.21363718467388004`}, {13., 0.18992669932611939`}}], 
        LineBox[{
         Offset[{1.5, 0}, {13., 0.21363718467388004`}], 
          Offset[{-1.5, 0}, {13., 0.21363718467388004`}]}], 
        LineBox[{
         Offset[{1.5, 0}, {13., 0.18992669932611939`}], 
          Offset[{-1.5, 0}, {13., 0.18992669932611939`}]}]}, {
        LineBox[{{14., 0.21620619781111458`}, {14., 0.19121963418888574`}}], 
        LineBox[{
         Offset[{1.5, 0}, {14., 0.21620619781111458`}], 
          Offset[{-1.5, 0}, {14., 0.21620619781111458`}]}], 
        LineBox[{
         Offset[{1.5, 0}, {14., 0.19121963418888574`}], 
          Offset[{-1.5, 0}, {14., 0.19121963418888574`}]}]}, {
        LineBox[{{15., 0.22054469169532445`}, {15., 0.1960232083046761}}], 
        LineBox[{
         Offset[{1.5, 0}, {15., 0.22054469169532445`}], 
          Offset[{-1.5, 0}, {15., 0.22054469169532445`}]}], 
        LineBox[{
         Offset[{1.5, 0}, {15., 0.1960232083046761}], 
          Offset[{-1.5, 0}, {15., 0.1960232083046761}]}]}, {
        LineBox[{{16., 0.2260637179882255}, {16., 0.20164896601177418`}}], 
        LineBox[{
         Offset[{1.5, 0}, {16., 0.2260637179882255}], 
          Offset[{-1.5, 0}, {16., 0.2260637179882255}]}], 
        LineBox[{
         Offset[{1.5, 0}, {16., 0.20164896601177418`}], 
          Offset[{-1.5, 0}, {16., 0.20164896601177418`}]}]}, {
        LineBox[{{17., 0.22779409197277986`}, {17., 0.2022282240272205}}], 
        LineBox[{
         Offset[{1.5, 0}, {17., 0.22779409197277986`}], 
          Offset[{-1.5, 0}, {17., 0.22779409197277986`}]}], 
        LineBox[{
         Offset[{1.5, 0}, {17., 0.2022282240272205}], 
          Offset[{-1.5, 0}, {17., 0.2022282240272205}]}]}, {
        LineBox[{{18., 0.22781631854954829`}, {18., 0.20266197745045186`}}], 
        LineBox[{
         Offset[{1.5, 0}, {18., 0.22781631854954829`}], 
          Offset[{-1.5, 0}, {18., 0.22781631854954829`}]}], 
        LineBox[{
         Offset[{1.5, 0}, {18., 0.20266197745045186`}], 
          Offset[{-1.5, 0}, {18., 0.20266197745045186`}]}]}, {
        LineBox[{{19., 0.22814017864512964`}, {19., 0.20286938135487032`}}], 
        LineBox[{
         Offset[{1.5, 0}, {19., 0.22814017864512964`}], 
          Offset[{-1.5, 0}, {19., 0.22814017864512964`}]}], 
        LineBox[{
         Offset[{1.5, 0}, {19., 0.20286938135487032`}], 
          Offset[{-1.5, 0}, {19., 0.20286938135487032`}]}]}, {
        LineBox[{{20., 0.22941325789142086`}, {20., 0.20444154610857923`}}], 
        LineBox[{
         Offset[{1.5, 0}, {20., 0.22941325789142086`}], 
          Offset[{-1.5, 0}, {20., 0.22941325789142086`}]}], 
        LineBox[{
         Offset[{1.5, 0}, {20., 0.20444154610857923`}], 
          Offset[{-1.5, 0}, {20., 0.20444154610857923`}]}]}, {
        LineBox[{{21., 0.2290026795495254}, {21., 0.20494247245047503`}}], 
        LineBox[{
         Offset[{1.5, 0}, {21., 0.2290026795495254}], 
          Offset[{-1.5, 0}, {21., 0.2290026795495254}]}], 
        LineBox[{
         Offset[{1.5, 0}, {21., 0.20494247245047503`}], 
          Offset[{-1.5, 0}, {21., 0.20494247245047503`}]}]}, {
        LineBox[{{22., 0.23182375772659347`}, {22., 0.20622771427340675`}}], 
        LineBox[{
         Offset[{1.5, 0}, {22., 0.23182375772659347`}], 
          Offset[{-1.5, 0}, {22., 0.23182375772659347`}]}], 
        LineBox[{
         Offset[{1.5, 0}, {22., 0.20622771427340675`}], 
          Offset[{-1.5, 0}, {22., 0.20622771427340675`}]}]}, {
        LineBox[{{23., 0.2347484422009146}, {23., 0.20937959779908502`}}], 
        LineBox[{
         Offset[{1.5, 0}, {23., 0.2347484422009146}], 
          Offset[{-1.5, 0}, {23., 0.2347484422009146}]}], 
        LineBox[{
         Offset[{1.5, 0}, {23., 0.20937959779908502`}], 
          Offset[{-1.5, 0}, {23., 0.20937959779908502`}]}]}, {
        LineBox[{{24., 0.2394809689661921}, {24., 0.21374667503380812`}}], 
        LineBox[{
         Offset[{1.5, 0}, {24., 0.2394809689661921}], 
          Offset[{-1.5, 0}, {24., 0.2394809689661921}]}], 
        LineBox[{
         Offset[{1.5, 0}, {24., 0.21374667503380812`}], 
          Offset[{-1.5, 0}, {24., 0.21374667503380812`}]}]}, {
        LineBox[{{25., 0.239695437066846}, {25., 0.21579563893315365`}}], 
        LineBox[{
         Offset[{1.5, 0}, {25., 0.239695437066846}], 
          Offset[{-1.5, 0}, {25., 0.239695437066846}]}], 
        LineBox[{
         Offset[{1.5, 0}, {25., 0.21579563893315365`}], 
          Offset[{-1.5, 0}, {25., 0.21579563893315365`}]}]}, {
        LineBox[{{26., 0.2411513106588727}, {26., 0.2167281453411276}}], 
        LineBox[{
         Offset[{1.5, 0}, {26., 0.2411513106588727}], 
          Offset[{-1.5, 0}, {26., 0.2411513106588727}]}], 
        LineBox[{
         Offset[{1.5, 0}, {26., 0.2167281453411276}], 
          Offset[{-1.5, 0}, {26., 0.2167281453411276}]}]}, {
        LineBox[{{27., 0.24647401541389827`}, {27., 0.22200440458610207`}}], 
        LineBox[{
         Offset[{1.5, 0}, {27., 0.24647401541389827`}], 
          Offset[{-1.5, 0}, {27., 0.24647401541389827`}]}], 
        LineBox[{
         Offset[{1.5, 0}, {27., 0.22200440458610207`}], 
          Offset[{-1.5, 0}, {27., 0.22200440458610207`}]}]}, {
        LineBox[{{28., 0.2543443700261958}, {28., 0.23013911397380465`}}], 
        LineBox[{
         Offset[{1.5, 0}, {28., 0.2543443700261958}], 
          Offset[{-1.5, 0}, {28., 0.2543443700261958}]}], 
        LineBox[{
         Offset[{1.5, 0}, {28., 0.23013911397380465`}], 
          Offset[{-1.5, 0}, {28., 0.23013911397380465`}]}]}, {
        LineBox[{{29., 0.25622834894197427`}, {29., 0.2319792030580262}}], 
        LineBox[{
         Offset[{1.5, 0}, {29., 0.25622834894197427`}], 
          Offset[{-1.5, 0}, {29., 0.25622834894197427`}]}], 
        LineBox[{
         Offset[{1.5, 0}, {29., 0.2319792030580262}], 
          Offset[{-1.5, 0}, {29., 0.2319792030580262}]}]}, {
        LineBox[{{30., 0.25814290865575723`}, {30., 0.23418897534424293`}}], 
        LineBox[{
         Offset[{1.5, 0}, {30., 0.25814290865575723`}], 
          Offset[{-1.5, 0}, {30., 0.25814290865575723`}]}], 
        LineBox[{
         Offset[{1.5, 0}, {30., 0.23418897534424293`}], 
          Offset[{-1.5, 0}, {30., 0.23418897534424293`}]}]}, {
        LineBox[{{31., 0.2722920940253778}, {31., 0.2476533419746223}}], 
        LineBox[{
         Offset[{1.5, 0}, {31., 0.2722920940253778}], 
          Offset[{-1.5, 0}, {31., 0.2722920940253778}]}], 
        LineBox[{
         Offset[{1.5, 0}, {31., 0.2476533419746223}], 
          Offset[{-1.5, 0}, {31., 0.2476533419746223}]}]}, {
        LineBox[{{32., 0.27237784618796557`}, {32., 0.24863214981203496`}}], 
        LineBox[{
         Offset[{1.5, 0}, {32., 0.27237784618796557`}], 
          Offset[{-1.5, 0}, {32., 0.27237784618796557`}]}], 
        LineBox[{
         Offset[{1.5, 0}, {32., 0.24863214981203496`}], 
          Offset[{-1.5, 0}, {32., 0.24863214981203496`}]}]}, {
        LineBox[{{33., 0.2727263579163331}, {33., 0.2492545740836672}}], 
        LineBox[{
         Offset[{1.5, 0}, {33., 0.2727263579163331}], 
          Offset[{-1.5, 0}, {33., 0.2727263579163331}]}], 
        LineBox[{
         Offset[{1.5, 0}, {33., 0.2492545740836672}], 
          Offset[{-1.5, 0}, {33., 0.2492545740836672}]}]}, {
        LineBox[{{34., 0.2730897941160244}, {34., 0.24893709388397497`}}], 
        LineBox[{
         Offset[{1.5, 0}, {34., 0.2730897941160244}], 
          Offset[{-1.5, 0}, {34., 0.2730897941160244}]}], 
        LineBox[{
         Offset[{1.5, 0}, {34., 0.24893709388397497`}], 
          Offset[{-1.5, 0}, {34., 0.24893709388397497`}]}]}, {
        LineBox[{{35., 0.27638168501734}, {35., 0.25300882698266}}], 
        LineBox[{
         Offset[{1.5, 0}, {35., 0.27638168501734}], 
          Offset[{-1.5, 0}, {35., 0.27638168501734}]}], 
        LineBox[{
         Offset[{1.5, 0}, {35., 0.25300882698266}], 
          Offset[{-1.5, 0}, {35., 0.25300882698266}]}]}, {
        LineBox[{{36., 0.2780821355568079}, {36., 0.254454296443192}}], 
        LineBox[{
         Offset[{1.5, 0}, {36., 0.2780821355568079}], 
          Offset[{-1.5, 0}, {36., 0.2780821355568079}]}], 
        LineBox[{
         Offset[{1.5, 0}, {36., 0.254454296443192}], 
          Offset[{-1.5, 0}, {36., 0.254454296443192}]}]}, {
        LineBox[{{37., 0.2788315445941887}, {37., 0.2550704514058113}}], 
        LineBox[{
         Offset[{1.5, 0}, {37., 0.2788315445941887}], 
          Offset[{-1.5, 0}, {37., 0.2788315445941887}]}], 
        LineBox[{
         Offset[{1.5, 0}, {37., 0.2550704514058113}], 
          Offset[{-1.5, 0}, {37., 0.2550704514058113}]}]}, {
        LineBox[{{38., 0.279154255062117}, {38., 0.25572516893788355`}}], 
        LineBox[{
         Offset[{1.5, 0}, {38., 0.279154255062117}], 
          Offset[{-1.5, 0}, {38., 0.279154255062117}]}], 
        LineBox[{
         Offset[{1.5, 0}, {38., 0.25572516893788355`}], 
          Offset[{-1.5, 0}, {38., 0.25572516893788355`}]}]}, {
        LineBox[{{39., 0.2827599496263154}, {39., 0.2585339703736848}}], 
        LineBox[{
         Offset[{1.5, 0}, {39., 0.2827599496263154}], 
          Offset[{-1.5, 0}, {39., 0.2827599496263154}]}], 
        LineBox[{
         Offset[{1.5, 0}, {39., 0.2585339703736848}], 
          Offset[{-1.5, 0}, {39., 0.2585339703736848}]}]}, {
        LineBox[{{40., 0.28252749721479614`}, {40., 0.2594734707852034}}], 
        LineBox[{
         Offset[{1.5, 0}, {40., 0.28252749721479614`}], 
          Offset[{-1.5, 0}, {40., 0.28252749721479614`}]}], 
        LineBox[{
         Offset[{1.5, 0}, {40., 0.2594734707852034}], 
          Offset[{-1.5, 0}, {40., 0.2594734707852034}]}]}, {
        LineBox[{{41., 0.283493742462136}, {41., 0.2593994735378644}}], 
        LineBox[{
         Offset[{1.5, 0}, {41., 0.283493742462136}], 
          Offset[{-1.5, 0}, {41., 0.283493742462136}]}], 
        LineBox[{
         Offset[{1.5, 0}, {41., 0.2593994735378644}], 
          Offset[{-1.5, 0}, {41., 0.2593994735378644}]}]}, {
        LineBox[{{42., 0.2848664836044734}, {42., 0.2620861203955265}}], 
        LineBox[{
         Offset[{1.5, 0}, {42., 0.2848664836044734}], 
          Offset[{-1.5, 0}, {42., 0.2848664836044734}]}], 
        LineBox[{
         Offset[{1.5, 0}, {42., 0.2620861203955265}], 
          Offset[{-1.5, 0}, {42., 0.2620861203955265}]}]}, {
        LineBox[{{43., 0.29110751472963803`}, {43., 0.26870608127036266`}}], 
        LineBox[{
         Offset[{1.5, 0}, {43., 0.29110751472963803`}], 
          Offset[{-1.5, 0}, {43., 0.29110751472963803`}]}], 
        LineBox[{
         Offset[{1.5, 0}, {43., 0.26870608127036266`}], 
          Offset[{-1.5, 0}, {43., 0.26870608127036266`}]}]}, {
        LineBox[{{44., 0.2914602566000945}, {44., 0.269040083399905}}], 
        LineBox[{
         Offset[{1.5, 0}, {44., 0.2914602566000945}], 
          Offset[{-1.5, 0}, {44., 0.2914602566000945}]}], 
        LineBox[{
         Offset[{1.5, 0}, {44., 0.269040083399905}], 
          Offset[{-1.5, 0}, {44., 0.269040083399905}]}]}, {
        LineBox[{{45., 0.29517626110372125`}, {45., 0.2722241068962788}}], 
        LineBox[{
         Offset[{1.5, 0}, {45., 0.29517626110372125`}], 
          Offset[{-1.5, 0}, {45., 0.29517626110372125`}]}], 
        LineBox[{
         Offset[{1.5, 0}, {45., 0.2722241068962788}], 
          Offset[{-1.5, 0}, {45., 0.2722241068962788}]}]}, {
        LineBox[{{46., 0.301546545160718}, {46., 0.2793484308392826}}], 
        LineBox[{
         Offset[{1.5, 0}, {46., 0.301546545160718}], 
          Offset[{-1.5, 0}, {46., 0.301546545160718}]}], 
        LineBox[{
         Offset[{1.5, 0}, {46., 0.2793484308392826}], 
          Offset[{-1.5, 0}, {46., 0.2793484308392826}]}]}, {
        LineBox[{{47., 0.3027356660488039}, {47., 0.2804281059511959}}], 
        LineBox[{
         Offset[{1.5, 0}, {47., 0.3027356660488039}], 
          Offset[{-1.5, 0}, {47., 0.3027356660488039}]}], 
        LineBox[{
         Offset[{1.5, 0}, {47., 0.2804281059511959}], 
          Offset[{-1.5, 0}, {47., 0.2804281059511959}]}]}, {
        LineBox[{{48., 0.30393730113604234`}, {48., 0.2811591308639584}}], 
        LineBox[{
         Offset[{1.5, 0}, {48., 0.30393730113604234`}], 
          Offset[{-1.5, 0}, {48., 0.30393730113604234`}]}], 
        LineBox[{
         Offset[{1.5, 0}, {48., 0.2811591308639584}], 
          Offset[{-1.5, 0}, {48., 0.2811591308639584}]}]}, {
        LineBox[{{49., 0.30458674156533494`}, {49., 0.2814972144346649}}], 
        LineBox[{
         Offset[{1.5, 0}, {49., 0.30458674156533494`}], 
          Offset[{-1.5, 0}, {49., 0.30458674156533494`}]}], 
        LineBox[{
         Offset[{1.5, 0}, {49., 0.2814972144346649}], 
          Offset[{-1.5, 0}, {49., 0.2814972144346649}]}]}, {
        LineBox[{{50., 0.304966297914731}, {50., 0.28273714208526907`}}], 
        LineBox[{
         Offset[{1.5, 0}, {50., 0.304966297914731}], 
          Offset[{-1.5, 0}, {50., 0.304966297914731}]}], 
        LineBox[{
         Offset[{1.5, 0}, {50., 0.28273714208526907`}], 
          Offset[{-1.5, 0}, {50., 0.28273714208526907`}]}]}, {
        LineBox[{{51., 0.3053455539368439}, {51., 0.2825021420631558}}], 
        LineBox[{
         Offset[{1.5, 0}, {51., 0.3053455539368439}], 
          Offset[{-1.5, 0}, {51., 0.3053455539368439}]}], 
        LineBox[{
         Offset[{1.5, 0}, {51., 0.2825021420631558}], 
          Offset[{-1.5, 0}, {51., 0.2825021420631558}]}]}, {
        LineBox[{{52., 0.3073976425014653}, {52., 0.28585330949853394`}}], 
        LineBox[{
         Offset[{1.5, 0}, {52., 0.3073976425014653}], 
          Offset[{-1.5, 0}, {52., 0.3073976425014653}]}], 
        LineBox[{
         Offset[{1.5, 0}, {52., 0.28585330949853394`}], 
          Offset[{-1.5, 0}, {52., 0.28585330949853394`}]}]}, {
        LineBox[{{53., 0.30861393893476863`}, {53., 0.2850214170652312}}], 
        LineBox[{
         Offset[{1.5, 0}, {53., 0.30861393893476863`}], 
          Offset[{-1.5, 0}, {53., 0.30861393893476863`}]}], 
        LineBox[{
         Offset[{1.5, 0}, {53., 0.2850214170652312}], 
          Offset[{-1.5, 0}, {53., 0.2850214170652312}]}]}, {
        LineBox[{{54., 0.30896384209997696`}, {54., 0.28663086590002373`}}], 
        LineBox[{
         Offset[{1.5, 0}, {54., 0.30896384209997696`}], 
          Offset[{-1.5, 0}, {54., 0.30896384209997696`}]}], 
        LineBox[{
         Offset[{1.5, 0}, {54., 0.28663086590002373`}], 
          Offset[{-1.5, 0}, {54., 0.28663086590002373`}]}]}, {
        LineBox[{{55., 0.3099551458456812}, {55., 0.28854647415431933`}}], 
        LineBox[{
         Offset[{1.5, 0}, {55., 0.3099551458456812}], 
          Offset[{-1.5, 0}, {55., 0.3099551458456812}]}], 
        LineBox[{
         Offset[{1.5, 0}, {55., 0.28854647415431933`}], 
          Offset[{-1.5, 0}, {55., 0.28854647415431933`}]}]}, {
        LineBox[{{56., 0.31192505427089295`}, {56., 0.2892256297291071}}], 
        LineBox[{
         Offset[{1.5, 0}, {56., 0.31192505427089295`}], 
          Offset[{-1.5, 0}, {56., 0.31192505427089295`}]}], 
        LineBox[{
         Offset[{1.5, 0}, {56., 0.2892256297291071}], 
          Offset[{-1.5, 0}, {56., 0.2892256297291071}]}]}, {
        LineBox[{{57., 0.31163919509257565`}, {57., 0.28953686090742503`}}], 
        LineBox[{
         Offset[{1.5, 0}, {57., 0.31163919509257565`}], 
          Offset[{-1.5, 0}, {57., 0.31163919509257565`}]}], 
        LineBox[{
         Offset[{1.5, 0}, {57., 0.28953686090742503`}], 
          Offset[{-1.5, 0}, {57., 0.28953686090742503`}]}]}, {
        LineBox[{{58., 0.3120183769458287}, {58., 0.29007389905417125`}}], 
        LineBox[{
         Offset[{1.5, 0}, {58., 0.3120183769458287}], 
          Offset[{-1.5, 0}, {58., 0.3120183769458287}]}], 
        LineBox[{
         Offset[{1.5, 0}, {58., 0.29007389905417125`}], 
          Offset[{-1.5, 0}, {58., 0.29007389905417125`}]}]}, {
        LineBox[{{59., 0.3122484455780893}, {59., 0.2902889264219104}}], 
        LineBox[{
         Offset[{1.5, 0}, {59., 0.3122484455780893}], 
          Offset[{-1.5, 0}, {59., 0.3122484455780893}]}], 
        LineBox[{
         Offset[{1.5, 0}, {59., 0.2902889264219104}], 
          Offset[{-1.5, 0}, {59., 0.2902889264219104}]}]}, {
        LineBox[{{60., 0.3124277489175289}, {60., 0.29015959908247024`}}], 
        LineBox[{
         Offset[{1.5, 0}, {60., 0.3124277489175289}], 
          Offset[{-1.5, 0}, {60., 0.3124277489175289}]}], 
        LineBox[{
         Offset[{1.5, 0}, {60., 0.29015959908247024`}], 
          Offset[{-1.5, 0}, {60., 0.29015959908247024`}]}]}, {
        LineBox[{{61., 0.3128134626343215}, {61., 0.2901748453656785}}], 
        LineBox[{
         Offset[{1.5, 0}, {61., 0.3128134626343215}], 
          Offset[{-1.5, 0}, {61., 0.3128134626343215}]}], 
        LineBox[{
         Offset[{1.5, 0}, {61., 0.2901748453656785}], 
          Offset[{-1.5, 0}, {61., 0.2901748453656785}]}]}, {
        LineBox[{{62., 0.3134218962414122}, {62., 0.29169473975858834`}}], 
        LineBox[{
         Offset[{1.5, 0}, {62., 0.3134218962414122}], 
          Offset[{-1.5, 0}, {62., 0.3134218962414122}]}], 
        LineBox[{
         Offset[{1.5, 0}, {62., 0.29169473975858834`}], 
          Offset[{-1.5, 0}, {62., 0.29169473975858834`}]}]}, {
        LineBox[{{63., 0.3151363124190822}, {63., 0.29265645158091874`}}], 
        LineBox[{
         Offset[{1.5, 0}, {63., 0.3151363124190822}], 
          Offset[{-1.5, 0}, {63., 0.3151363124190822}]}], 
        LineBox[{
         Offset[{1.5, 0}, {63., 0.29265645158091874`}], 
          Offset[{-1.5, 0}, {63., 0.29265645158091874`}]}]}, {
        LineBox[{{64., 0.31533614014944555`}, {64., 0.2933667318505544}}], 
        LineBox[{
         Offset[{1.5, 0}, {64., 0.31533614014944555`}], 
          Offset[{-1.5, 0}, {64., 0.31533614014944555`}]}], 
        LineBox[{
         Offset[{1.5, 0}, {64., 0.2933667318505544}], 
          Offset[{-1.5, 0}, {64., 0.2933667318505544}]}]}, {
        LineBox[{{65., 0.3158606050342178}, {65., 0.29347779896578324`}}], 
        LineBox[{
         Offset[{1.5, 0}, {65., 0.3158606050342178}], 
          Offset[{-1.5, 0}, {65., 0.3158606050342178}]}], 
        LineBox[{
         Offset[{1.5, 0}, {65., 0.29347779896578324`}], 
          Offset[{-1.5, 0}, {65., 0.29347779896578324`}]}]}, {
        LineBox[{{66., 0.315778988043245}, {66., 0.29453074395675516`}}], 
        LineBox[{
         Offset[{1.5, 0}, {66., 0.315778988043245}], 
          Offset[{-1.5, 0}, {66., 0.315778988043245}]}], 
        LineBox[{
         Offset[{1.5, 0}, {66., 0.29453074395675516`}], 
          Offset[{-1.5, 0}, {66., 0.29453074395675516`}]}]}, {
        LineBox[{{67., 0.3164243912245317}, {67., 0.2942358607754686}}], 
        LineBox[{
         Offset[{1.5, 0}, {67., 0.3164243912245317}], 
          Offset[{-1.5, 0}, {67., 0.3164243912245317}]}], 
        LineBox[{
         Offset[{1.5, 0}, {67., 0.2942358607754686}], 
          Offset[{-1.5, 0}, {67., 0.2942358607754686}]}]}, {
        LineBox[{{68., 0.31698157038230546`}, {68., 0.2955442056176949}}], 
        LineBox[{
         Offset[{1.5, 0}, {68., 0.31698157038230546`}], 
          Offset[{-1.5, 0}, {68., 0.31698157038230546`}]}], 
        LineBox[{
         Offset[{1.5, 0}, {68., 0.2955442056176949}], 
          Offset[{-1.5, 0}, {68., 0.2955442056176949}]}]}, {
        LineBox[{{69., 0.3186878496883599}, {69., 0.2962989463116406}}], 
        LineBox[{
         Offset[{1.5, 0}, {69., 0.3186878496883599}], 
          Offset[{-1.5, 0}, {69., 0.3186878496883599}]}], 
        LineBox[{
         Offset[{1.5, 0}, {69., 0.2962989463116406}], 
          Offset[{-1.5, 0}, {69., 0.2962989463116406}]}]}, {
        LineBox[{{70., 0.31965633027743107`}, {70., 0.29814174172256874`}}], 
        LineBox[{
         Offset[{1.5, 0}, {70., 0.31965633027743107`}], 
          Offset[{-1.5, 0}, {70., 0.31965633027743107`}]}], 
        LineBox[{
         Offset[{1.5, 0}, {70., 0.29814174172256874`}], 
          Offset[{-1.5, 0}, {70., 0.29814174172256874`}]}]}, {
        LineBox[{{71., 0.3208302222184988}, {71., 0.2977119857815005}}], 
        LineBox[{
         Offset[{1.5, 0}, {71., 0.3208302222184988}], 
          Offset[{-1.5, 0}, {71., 0.3208302222184988}]}], 
        LineBox[{
         Offset[{1.5, 0}, {71., 0.2977119857815005}], 
          Offset[{-1.5, 0}, {71., 0.2977119857815005}]}]}, {
        LineBox[{{72., 0.32042367770281477`}, {72., 0.2988878142971855}}], 
        LineBox[{
         Offset[{1.5, 0}, {72., 0.32042367770281477`}], 
          Offset[{-1.5, 0}, {72., 0.32042367770281477`}]}], 
        LineBox[{
         Offset[{1.5, 0}, {72., 0.2988878142971855}], 
          Offset[{-1.5, 0}, {72., 0.2988878142971855}]}]}, {
        LineBox[{{73., 0.3202870115414821}, {73., 0.29989946445851756`}}], 
        LineBox[{
         Offset[{1.5, 0}, {73., 0.3202870115414821}], 
          Offset[{-1.5, 0}, {73., 0.3202870115414821}]}], 
        LineBox[{
         Offset[{1.5, 0}, {73., 0.29989946445851756`}], 
          Offset[{-1.5, 0}, {73., 0.29989946445851756`}]}]}, {
        LineBox[{{74., 0.3214609279279444}, {74., 0.2992780560720551}}], 
        LineBox[{
         Offset[{1.5, 0}, {74., 0.3214609279279444}], 
          Offset[{-1.5, 0}, {74., 0.3214609279279444}]}], 
        LineBox[{
         Offset[{1.5, 0}, {74., 0.2992780560720551}], 
          Offset[{-1.5, 0}, {74., 0.2992780560720551}]}]}, {
        LineBox[{{75., 0.3213012488666304}, {75., 0.2996485191333688}}], 
        LineBox[{
         Offset[{1.5, 0}, {75., 0.3213012488666304}], 
          Offset[{-1.5, 0}, {75., 0.3213012488666304}]}], 
        LineBox[{
         Offset[{1.5, 0}, {75., 0.2996485191333688}], 
          Offset[{-1.5, 0}, {75., 0.2996485191333688}]}]}, {
        LineBox[{{76., 0.3218904069306564}, {76., 0.2995961130693442}}], 
        LineBox[{
         Offset[{1.5, 0}, {76., 0.3218904069306564}], 
          Offset[{-1.5, 0}, {76., 0.3218904069306564}]}], 
        LineBox[{
         Offset[{1.5, 0}, {76., 0.2995961130693442}], 
          Offset[{-1.5, 0}, {76., 0.2995961130693442}]}]}, {
        LineBox[{{77., 0.3220792334528231}, {77., 0.30014137054717605`}}], 
        LineBox[{
         Offset[{1.5, 0}, {77., 0.3220792334528231}], 
          Offset[{-1.5, 0}, {77., 0.3220792334528231}]}], 
        LineBox[{
         Offset[{1.5, 0}, {77., 0.30014137054717605`}], 
          Offset[{-1.5, 0}, {77., 0.30014137054717605`}]}]}, {
        LineBox[{{78., 0.32253858202934027`}, {78., 0.3012774899706593}}], 
        LineBox[{
         Offset[{1.5, 0}, {78., 0.32253858202934027`}], 
          Offset[{-1.5, 0}, {78., 0.32253858202934027`}]}], 
        LineBox[{
         Offset[{1.5, 0}, {78., 0.3012774899706593}], 
          Offset[{-1.5, 0}, {78., 0.3012774899706593}]}]}, {
        LineBox[{{79., 0.32357400150247073`}, {79., 0.30148448249752935`}}], 
        LineBox[{
         Offset[{1.5, 0}, {79., 0.32357400150247073`}], 
          Offset[{-1.5, 0}, {79., 0.32357400150247073`}]}], 
        LineBox[{
         Offset[{1.5, 0}, {79., 0.30148448249752935`}], 
          Offset[{-1.5, 0}, {79., 0.30148448249752935`}]}]}, {
        LineBox[{{80., 0.3250756974872827}, {80., 0.3032152425127168}}], 
        LineBox[{
         Offset[{1.5, 0}, {80., 0.3250756974872827}], 
          Offset[{-1.5, 0}, {80., 0.3250756974872827}]}], 
        LineBox[{
         Offset[{1.5, 0}, {80., 0.3032152425127168}], 
          Offset[{-1.5, 0}, {80., 0.3032152425127168}]}]}, {
        LineBox[{{81., 0.33099296536070244`}, {81., 0.3104287866392983}}], 
        LineBox[{
         Offset[{1.5, 0}, {81., 0.33099296536070244`}], 
          Offset[{-1.5, 0}, {81., 0.33099296536070244`}]}], 
        LineBox[{
         Offset[{1.5, 0}, {81., 0.3104287866392983}], 
          Offset[{-1.5, 0}, {81., 0.3104287866392983}]}]}, {
        LineBox[{{82., 0.33174253890432265`}, {82., 0.3109718570956768}}], 
        LineBox[{
         Offset[{1.5, 0}, {82., 0.33174253890432265`}], 
          Offset[{-1.5, 0}, {82., 0.33174253890432265`}]}], 
        LineBox[{
         Offset[{1.5, 0}, {82., 0.3109718570956768}], 
          Offset[{-1.5, 0}, {82., 0.3109718570956768}]}]}, {
        LineBox[{{83., 0.3344387127736925}, {83., 0.31342145122630727`}}], 
        LineBox[{
         Offset[{1.5, 0}, {83., 0.3344387127736925}], 
          Offset[{-1.5, 0}, {83., 0.3344387127736925}]}], 
        LineBox[{
         Offset[{1.5, 0}, {83., 0.31342145122630727`}], 
          Offset[{-1.5, 0}, {83., 0.31342145122630727`}]}]}, {
        LineBox[{{84., 0.335003677030233}, {84., 0.31469853496976724`}}], 
        LineBox[{
         Offset[{1.5, 0}, {84., 0.335003677030233}], 
          Offset[{-1.5, 0}, {84., 0.335003677030233}]}], 
        LineBox[{
         Offset[{1.5, 0}, {84., 0.31469853496976724`}], 
          Offset[{-1.5, 0}, {84., 0.31469853496976724`}]}]}, {
        LineBox[{{85., 0.3357440276230077}, {85., 0.3150325163769929}}], 
        LineBox[{
         Offset[{1.5, 0}, {85., 0.3357440276230077}], 
          Offset[{-1.5, 0}, {85., 0.3357440276230077}]}], 
        LineBox[{
         Offset[{1.5, 0}, {85., 0.3150325163769929}], 
          Offset[{-1.5, 0}, {85., 0.3150325163769929}]}]}, {
        LineBox[{{86., 0.33724445384946944`}, {86., 0.31513541015053137`}}], 
        LineBox[{
         Offset[{1.5, 0}, {86., 0.33724445384946944`}], 
          Offset[{-1.5, 0}, {86., 0.33724445384946944`}]}], 
        LineBox[{
         Offset[{1.5, 0}, {86., 0.31513541015053137`}], 
          Offset[{-1.5, 0}, {86., 0.31513541015053137`}]}]}, {
        LineBox[{{87., 0.3367924980191068}, {87., 0.31590102198089365`}}], 
        LineBox[{
         Offset[{1.5, 0}, {87., 0.3367924980191068}], 
          Offset[{-1.5, 0}, {87., 0.3367924980191068}]}], 
        LineBox[{
         Offset[{1.5, 0}, {87., 0.31590102198089365`}], 
          Offset[{-1.5, 0}, {87., 0.31590102198089365`}]}]}, {
        LineBox[{{88., 0.33882813432024916`}, {88., 0.31818780967975013`}}], 
        LineBox[{
         Offset[{1.5, 0}, {88., 0.33882813432024916`}], 
          Offset[{-1.5, 0}, {88., 0.33882813432024916`}]}], 
        LineBox[{
         Offset[{1.5, 0}, {88., 0.31818780967975013`}], 
          Offset[{-1.5, 0}, {88., 0.31818780967975013`}]}]}, {
        LineBox[{{89., 0.33913563339048114`}, {89., 0.3179472146095189}}], 
        LineBox[{
         Offset[{1.5, 0}, {89., 0.33913563339048114`}], 
          Offset[{-1.5, 0}, {89., 0.33913563339048114`}]}], 
        LineBox[{
         Offset[{1.5, 0}, {89., 0.3179472146095189}], 
          Offset[{-1.5, 0}, {89., 0.3179472146095189}]}]}, {
        LineBox[{{90., 0.3389232084602969}, {90., 0.3185123995397029}}], 
        LineBox[{
         Offset[{1.5, 0}, {90., 0.3389232084602969}], 
          Offset[{-1.5, 0}, {90., 0.3389232084602969}]}], 
        LineBox[{
         Offset[{1.5, 0}, {90., 0.3185123995397029}], 
          Offset[{-1.5, 0}, {90., 0.3185123995397029}]}]}, {
        LineBox[{{91., 0.3399475524290738}, {91., 0.3199024315709267}}], 
        LineBox[{
         Offset[{1.5, 0}, {91., 0.3399475524290738}], 
          Offset[{-1.5, 0}, {91., 0.3399475524290738}]}], 
        LineBox[{
         Offset[{1.5, 0}, {91., 0.3199024315709267}], 
          Offset[{-1.5, 0}, {91., 0.3199024315709267}]}]}, {
        LineBox[{{92., 0.34212597820874335`}, {92., 0.322319477791257}}], 
        LineBox[{
         Offset[{1.5, 0}, {92., 0.34212597820874335`}], 
          Offset[{-1.5, 0}, {92., 0.34212597820874335`}]}], 
        LineBox[{
         Offset[{1.5, 0}, {92., 0.322319477791257}], 
          Offset[{-1.5, 0}, {92., 0.322319477791257}]}]}, {
        LineBox[{{93., 0.3439512763223047}, {93., 0.3237615676776965}}], 
        LineBox[{
         Offset[{1.5, 0}, {93., 0.3439512763223047}], 
          Offset[{-1.5, 0}, {93., 0.3439512763223047}]}], 
        LineBox[{
         Offset[{1.5, 0}, {93., 0.3237615676776965}], 
          Offset[{-1.5, 0}, {93., 0.3237615676776965}]}]}, {
        LineBox[{{94., 0.34694210352060045`}, {94., 0.32680150847939854`}}], 
        LineBox[{
         Offset[{1.5, 0}, {94., 0.34694210352060045`}], 
          Offset[{-1.5, 0}, {94., 0.34694210352060045`}]}], 
        LineBox[{
         Offset[{1.5, 0}, {94., 0.32680150847939854`}], 
          Offset[{-1.5, 0}, {94., 0.32680150847939854`}]}]}, {
        LineBox[{{95., 0.34720505323373296`}, {95., 0.3270299387662673}}], 
        LineBox[{
         Offset[{1.5, 0}, {95., 0.34720505323373296`}], 
          Offset[{-1.5, 0}, {95., 0.34720505323373296`}]}], 
        LineBox[{
         Offset[{1.5, 0}, {95., 0.3270299387662673}], 
          Offset[{-1.5, 0}, {95., 0.3270299387662673}]}]}, {
        LineBox[{{96., 0.35315352910639597`}, {96., 0.3330535988936033}}], 
        LineBox[{
         Offset[{1.5, 0}, {96., 0.35315352910639597`}], 
          Offset[{-1.5, 0}, {96., 0.35315352910639597`}]}], 
        LineBox[{
         Offset[{1.5, 0}, {96., 0.3330535988936033}], 
          Offset[{-1.5, 0}, {96., 0.3330535988936033}]}]}, {
        LineBox[{{97., 0.3552341609694042}, {97., 0.33496276703059535`}}], 
        LineBox[{
         Offset[{1.5, 0}, {97., 0.3552341609694042}], 
          Offset[{-1.5, 0}, {97., 0.3552341609694042}]}], 
        LineBox[{
         Offset[{1.5, 0}, {97., 0.33496276703059535`}], 
          Offset[{-1.5, 0}, {97., 0.33496276703059535`}]}]}, {
        LineBox[{{98., 0.3556320743677708}, {98., 0.3355519696322289}}], 
        LineBox[{
         Offset[{1.5, 0}, {98., 0.3556320743677708}], 
          Offset[{-1.5, 0}, {98., 0.3556320743677708}]}], 
        LineBox[{
         Offset[{1.5, 0}, {98., 0.3355519696322289}], 
          Offset[{-1.5, 0}, {98., 0.3355519696322289}]}]}, {
        LineBox[{{99., 0.3563649764365789}, {99., 0.3364312835634205}}], 
        LineBox[{
         Offset[{1.5, 0}, {99., 0.3563649764365789}], 
          Offset[{-1.5, 0}, {99., 0.3563649764365789}]}], 
        LineBox[{
         Offset[{1.5, 0}, {99., 0.3364312835634205}], 
          Offset[{-1.5, 0}, {99., 0.3364312835634205}]}]}, {
        LineBox[{{100., 0.3619361021399706}, {100., 0.3428580858600289}}], 
        LineBox[{
         Offset[{1.5, 0}, {100., 0.3619361021399706}], 
          Offset[{-1.5, 0}, {100., 0.3619361021399706}]}], 
        LineBox[{
         Offset[{1.5, 0}, {100., 0.3428580858600289}], 
          Offset[{-1.5, 0}, {100., 
           0.3428580858600289}]}]}}}, {}}, {}, {}, {{}, {}}}, {{}, {{}, 
     {RGBColor[0.7345025000000001, 0.7180504999999999, 0.5630265000000001], 
      PointSize[0.009166666666666668], AbsoluteThickness[1.6], 
      PointBox[CompressedData["
1:eJw9yw1Q03Ucx/GFUDvJGMtAOmCC8SQQxMMEWewDjsdtsP942Hg0O7nDSw8f
Eoy6boYpyBKljZAQM2EdhIBmJSqDsIMDhluAoJOTPDQ7CULKQw0qO//f/ne/
+9/r9/59PN4uUhbYcDicrU/Pf/9n37w4MbXdYUpjFrMXmB7edaIvxcKai191
/N/aG8k8uHd8Ev78NHk1TM71Gq7sJ9Zr8Nh6v1weNcLaFS5G+ZN4h1HWa9Fl
e+tKv4jsiW2rvrzwXPQY69dw4FKyq5eE7A3HR9L5/SVkXwwY3aS3/iCvh99y
4SnVMjkAzMtLbTreNdav40iAwKbXkxyMjc3hf82LyG9gLmcqgCslh6D8zOIP
XTvIoWgrumh10ZLDMLsz1q6yixyODHlH+4p+shDCMg+biv+9Abl3nI6+YyJH
4NiR9JnSOXIkDiT7+A65j7PeiHWRWX2uMnIULqsF5pdUZBFiKoRVLp3kNyG3
7ArzMZKjYYjILa8eIIux5yuJyDBMBr6Iu9hyJnjimTXAyqvnAy0Ma04MFi8F
qUvyqcegr+mm6nYl9VisHWqvOH6CeixqPxZ2e5+kvgn8qz/62xuoP/WSg9PO
r6lLsKDUhtaTNRLY88trxlupx+G7tIUJ527qcfjgnMLOsZd6PBp1Yy05A9Tj
EfT36u1lJuoJ2Ny673roAvUE1EwGL2wjcxIxvG82s2jFdbYnwsPcet/2Bdac
JLjb/2zMcqCehAd53ORuZ+rJeN/G+kqQgHoyLFEms96buhTB1Q3Ok77Upcg7
VLx4I5S6DOuTqh4XhlOXoeaR8tCpDdTl6Ou3ndemUJfjYexpxxmGegoefB+5
PV9NPQU1x9fpw/Kop6Iu92zTN1upp4JrWAruLKOuACP2GxUeZA0Ffi9xkYXo
6L0CIQWfi/l61j0K8EUFsukLtGewY7fvk5FO2jOondSVBXTTnkHdxNnAQQvt
GdjVegYWTNBeCa9eczX/Lu2VOOx0Ln58jvZKMCPRHzavusHulZAcNLVUrmHN
SUO7yePYiIA10iB2UPn8E8FakwbzlilFq4T2aXDnR7bopbRPx9JbEbxRGe3T
YVejfTdBQft0uO0t3X+Z3JOO8wH1drcZ2mcg+9t63905tM9Ag3921d582mdA
cOWza9zNtM/A3NFX77UV0D4TjXonG+8K2mfC53Rpc6GW9plo8tdvGdfRPhO2
m5YGl+/QXoXimx9VOd6jvQo8o0w486KV3avw5y9DiOKx7lGhY3GPxhDCmqNG
HXOXNxjGGmp8ap11y46hvRqiQi8/bTHt1bA+nB1b+R7ts5BnbDtpbrCK/wVa
DdxX
       
       "]], {{LineBox[{{1., 0.25777116710678627`}, {1., 
         0.23446951484396494`}}], 
        LineBox[{
         Offset[{1.5, 0}, {1., 0.25777116710678627`}], 
          Offset[{-1.5, 0}, {1., 0.25777116710678627`}]}], 
        LineBox[{
         Offset[{1.5, 0}, {1., 0.23446951484396494`}], 
          Offset[{-1.5, 0}, {1., 0.23446951484396494`}]}]}, {
        LineBox[{{2., 0.26665644311940945`}, {2., 0.24295974827623806`}}], 
        LineBox[{
         Offset[{1.5, 0}, {2., 0.26665644311940945`}], 
          Offset[{-1.5, 0}, {2., 0.26665644311940945`}]}], 
        LineBox[{
         Offset[{1.5, 0}, {2., 0.24295974827623806`}], 
          Offset[{-1.5, 0}, {2., 0.24295974827623806`}]}]}, {
        LineBox[{{3., 0.2719320202077543}, {3., 0.24817139726438583`}}], 
        LineBox[{
         Offset[{1.5, 0}, {3., 0.2719320202077543}], 
          Offset[{-1.5, 0}, {3., 0.2719320202077543}]}], 
        LineBox[{
         Offset[{1.5, 0}, {3., 0.24817139726438583`}], 
          Offset[{-1.5, 0}, {3., 0.24817139726438583`}]}]}, {
        LineBox[{{4., 0.27573831461813625`}, {4., 0.25197460709342145`}}], 
        LineBox[{
         Offset[{1.5, 0}, {4., 0.27573831461813625`}], 
          Offset[{-1.5, 0}, {4., 0.27573831461813625`}]}], 
        LineBox[{
         Offset[{1.5, 0}, {4., 0.25197460709342145`}], 
          Offset[{-1.5, 0}, {4., 0.25197460709342145`}]}]}, {
        LineBox[{{5., 0.2815703952481749}, {5., 0.25896100275339556`}}], 
        LineBox[{
         Offset[{1.5, 0}, {5., 0.2815703952481749}], 
          Offset[{-1.5, 0}, {5., 0.2815703952481749}]}], 
        LineBox[{
         Offset[{1.5, 0}, {5., 0.25896100275339556`}], 
          Offset[{-1.5, 0}, {5., 0.25896100275339556`}]}]}, {
        LineBox[{{6., 0.29658282867018}, {6., 0.2731562912570396}}], 
        LineBox[{
         Offset[{1.5, 0}, {6., 0.29658282867018}], 
          Offset[{-1.5, 0}, {6., 0.29658282867018}]}], 
        LineBox[{
         Offset[{1.5, 0}, {6., 0.2731562912570396}], 
          Offset[{-1.5, 0}, {6., 0.2731562912570396}]}]}, {
        LineBox[{{7., 0.30864381254706236`}, {7., 0.2869710869684508}}], 
        LineBox[{
         Offset[{1.5, 0}, {7., 0.30864381254706236`}], 
          Offset[{-1.5, 0}, {7., 0.30864381254706236`}]}], 
        LineBox[{
         Offset[{1.5, 0}, {7., 0.2869710869684508}], 
          Offset[{-1.5, 0}, {7., 0.2869710869684508}]}]}, {
        LineBox[{{8., 0.31199736505002273`}, {8., 0.28917210912566105`}}], 
        LineBox[{
         Offset[{1.5, 0}, {8., 0.31199736505002273`}], 
          Offset[{-1.5, 0}, {8., 0.31199736505002273`}]}], 
        LineBox[{
         Offset[{1.5, 0}, {8., 0.28917210912566105`}], 
          Offset[{-1.5, 0}, {8., 0.28917210912566105`}]}]}, {
        LineBox[{{9., 0.3268099859958267}, {9., 0.3057591941221252}}], 
        LineBox[{
         Offset[{1.5, 0}, {9., 0.3268099859958267}], 
          Offset[{-1.5, 0}, {9., 0.3268099859958267}]}], 
        LineBox[{
         Offset[{1.5, 0}, {9., 0.3057591941221252}], 
          Offset[{-1.5, 0}, {9., 0.3057591941221252}]}]}, {
        LineBox[{{10., 0.3270930315038391}, {10., 0.30622544541882896`}}], 
        LineBox[{
         Offset[{1.5, 0}, {10., 0.3270930315038391}], 
          Offset[{-1.5, 0}, {10., 0.3270930315038391}]}], 
        LineBox[{
         Offset[{1.5, 0}, {10., 0.30622544541882896`}], 
          Offset[{-1.5, 0}, {10., 0.30622544541882896`}]}]}, {
        LineBox[{{11., 0.3300779494533814}, {11., 0.3095103773151099}}], 
        LineBox[{
         Offset[{1.5, 0}, {11., 0.3300779494533814}], 
          Offset[{-1.5, 0}, {11., 0.3300779494533814}]}], 
        LineBox[{
         Offset[{1.5, 0}, {11., 0.3095103773151099}], 
          Offset[{-1.5, 0}, {11., 0.3095103773151099}]}]}, {
        LineBox[{{12., 0.33764420778450704`}, {12., 0.31712487591692545`}}], 
        LineBox[{
         Offset[{1.5, 0}, {12., 0.33764420778450704`}], 
          Offset[{-1.5, 0}, {12., 0.33764420778450704`}]}], 
        LineBox[{
         Offset[{1.5, 0}, {12., 0.31712487591692545`}], 
          Offset[{-1.5, 0}, {12., 0.31712487591692545`}]}]}, {
        LineBox[{{13., 0.33818038969806763`}, {13., 0.3177451848469599}}], 
        LineBox[{
         Offset[{1.5, 0}, {13., 0.33818038969806763`}], 
          Offset[{-1.5, 0}, {13., 0.33818038969806763`}]}], 
        LineBox[{
         Offset[{1.5, 0}, {13., 0.3177451848469599}], 
          Offset[{-1.5, 0}, {13., 0.3177451848469599}]}]}, {
        LineBox[{{14., 0.3394340719432037}, {14., 0.31883995089055667`}}], 
        LineBox[{
         Offset[{1.5, 0}, {14., 0.3394340719432037}], 
          Offset[{-1.5, 0}, {14., 0.3394340719432037}]}], 
        LineBox[{
         Offset[{1.5, 0}, {14., 0.31883995089055667`}], 
          Offset[{-1.5, 0}, {14., 0.31883995089055667`}]}]}, {
        LineBox[{{15., 0.3405666764135496}, {15., 0.3199262245722531}}], 
        LineBox[{
         Offset[{1.5, 0}, {15., 0.3405666764135496}], 
          Offset[{-1.5, 0}, {15., 0.3405666764135496}]}], 
        LineBox[{
         Offset[{1.5, 0}, {15., 0.3199262245722531}], 
          Offset[{-1.5, 0}, {15., 0.3199262245722531}]}]}, {
        LineBox[{{16., 0.3419117480762798}, {16., 0.3217773795060569}}], 
        LineBox[{
         Offset[{1.5, 0}, {16., 0.3419117480762798}], 
          Offset[{-1.5, 0}, {16., 0.3419117480762798}]}], 
        LineBox[{
         Offset[{1.5, 0}, {16., 0.3217773795060569}], 
          Offset[{-1.5, 0}, {16., 0.3217773795060569}]}]}, {
        LineBox[{{17., 0.34304242995735135`}, {17., 0.3223667417589522}}], 
        LineBox[{
         Offset[{1.5, 0}, {17., 0.34304242995735135`}], 
          Offset[{-1.5, 0}, {17., 0.34304242995735135`}]}], 
        LineBox[{
         Offset[{1.5, 0}, {17., 0.3223667417589522}], 
          Offset[{-1.5, 0}, {17., 0.3223667417589522}]}]}, {
        LineBox[{{18., 0.3449258235115969}, {18., 0.3247203240664109}}], 
        LineBox[{
         Offset[{1.5, 0}, {18., 0.3449258235115969}], 
          Offset[{-1.5, 0}, {18., 0.3449258235115969}]}], 
        LineBox[{
         Offset[{1.5, 0}, {18., 0.3247203240664109}], 
          Offset[{-1.5, 0}, {18., 0.3247203240664109}]}]}, {
        LineBox[{{19., 0.34691707275115197`}, {19., 0.3264350993409479}}], 
        LineBox[{
         Offset[{1.5, 0}, {19., 0.34691707275115197`}], 
          Offset[{-1.5, 0}, {19., 0.34691707275115197`}]}], 
        LineBox[{
         Offset[{1.5, 0}, {19., 0.3264350993409479}], 
          Offset[{-1.5, 0}, {19., 0.3264350993409479}]}]}, {
        LineBox[{{20., 0.3492889744809868}, {20., 0.33009860474315195`}}], 
        LineBox[{
         Offset[{1.5, 0}, {20., 0.3492889744809868}], 
          Offset[{-1.5, 0}, {20., 0.3492889744809868}]}], 
        LineBox[{
         Offset[{1.5, 0}, {20., 0.33009860474315195`}], 
          Offset[{-1.5, 0}, {20., 0.33009860474315195`}]}]}, {
        LineBox[{{21., 0.349898861656012}, {21., 0.3306448882886302}}], 
        LineBox[{
         Offset[{1.5, 0}, {21., 0.349898861656012}], 
          Offset[{-1.5, 0}, {21., 0.349898861656012}]}], 
        LineBox[{
         Offset[{1.5, 0}, {21., 0.3306448882886302}], 
          Offset[{-1.5, 0}, {21., 0.3306448882886302}]}]}, {
        LineBox[{{22., 0.35042826379188724`}, {22., 0.3301790590554127}}], 
        LineBox[{
         Offset[{1.5, 0}, {22., 0.35042826379188724`}], 
          Offset[{-1.5, 0}, {22., 0.35042826379188724`}]}], 
        LineBox[{
         Offset[{1.5, 0}, {22., 0.3301790590554127}], 
          Offset[{-1.5, 0}, {22., 0.3301790590554127}]}]}, {
        LineBox[{{23., 0.35016502160668816`}, {23., 0.3310386121067025}}], 
        LineBox[{
         Offset[{1.5, 0}, {23., 0.35016502160668816`}], 
          Offset[{-1.5, 0}, {23., 0.35016502160668816`}]}], 
        LineBox[{
         Offset[{1.5, 0}, {23., 0.3310386121067025}], 
          Offset[{-1.5, 0}, {23., 0.3310386121067025}]}]}, {
        LineBox[{{24., 0.35203700235486246`}, {24., 0.3333243444902808}}], 
        LineBox[{
         Offset[{1.5, 0}, {24., 0.35203700235486246`}], 
          Offset[{-1.5, 0}, {24., 0.35203700235486246`}]}], 
        LineBox[{
         Offset[{1.5, 0}, {24., 0.3333243444902808}], 
          Offset[{-1.5, 0}, {24., 0.3333243444902808}]}]}, {
        LineBox[{{25., 0.3555589731604724}, {25., 0.335700008949329}}], 
        LineBox[{
         Offset[{1.5, 0}, {25., 0.3555589731604724}], 
          Offset[{-1.5, 0}, {25., 0.3555589731604724}]}], 
        LineBox[{
         Offset[{1.5, 0}, {25., 0.335700008949329}], 
          Offset[{-1.5, 0}, {25., 0.335700008949329}]}]}, {
        LineBox[{{26., 0.3575890120866749}, {26., 0.3392020525566785}}], 
        LineBox[{
         Offset[{1.5, 0}, {26., 0.3575890120866749}], 
          Offset[{-1.5, 0}, {26., 0.3575890120866749}]}], 
        LineBox[{
         Offset[{1.5, 0}, {26., 0.3392020525566785}], 
          Offset[{-1.5, 0}, {26., 0.3392020525566785}]}]}, {
        LineBox[{{27., 0.3585226200672444}, {27., 0.339604558636093}}], 
        LineBox[{
         Offset[{1.5, 0}, {27., 0.3585226200672444}], 
          Offset[{-1.5, 0}, {27., 0.3585226200672444}]}], 
        LineBox[{
         Offset[{1.5, 0}, {27., 0.339604558636093}], 
          Offset[{-1.5, 0}, {27., 0.339604558636093}]}]}, {
        LineBox[{{28., 0.36401841953604924`}, {28., 0.3460767759604649}}], 
        LineBox[{
         Offset[{1.5, 0}, {28., 0.36401841953604924`}], 
          Offset[{-1.5, 0}, {28., 0.36401841953604924`}]}], 
        LineBox[{
         Offset[{1.5, 0}, {28., 0.3460767759604649}], 
          Offset[{-1.5, 0}, {28., 0.3460767759604649}]}]}, {
        LineBox[{{29., 0.3649764979025467}, {29., 0.34573555580727444`}}], 
        LineBox[{
         Offset[{1.5, 0}, {29., 0.3649764979025467}], 
          Offset[{-1.5, 0}, {29., 0.3649764979025467}]}], 
        LineBox[{
         Offset[{1.5, 0}, {29., 0.34573555580727444`}], 
          Offset[{-1.5, 0}, {29., 0.34573555580727444`}]}]}, {
        LineBox[{{30., 0.3652627266638856}, {30., 0.3468432783644505}}], 
        LineBox[{
         Offset[{1.5, 0}, {30., 0.3652627266638856}], 
          Offset[{-1.5, 0}, {30., 0.3652627266638856}]}], 
        LineBox[{
         Offset[{1.5, 0}, {30., 0.3468432783644505}], 
          Offset[{-1.5, 0}, {30., 0.3468432783644505}]}]}, {
        LineBox[{{31., 0.36570071147720523`}, {31., 0.34690296981178975`}}], 
        LineBox[{
         Offset[{1.5, 0}, {31., 0.36570071147720523`}], 
          Offset[{-1.5, 0}, {31., 0.36570071147720523`}]}], 
        LineBox[{
         Offset[{1.5, 0}, {31., 0.34690296981178975`}], 
          Offset[{-1.5, 0}, {31., 0.34690296981178975`}]}]}, {
        LineBox[{{32., 0.3714126376607553}, {32., 0.3532795481725962}}], 
        LineBox[{
         Offset[{1.5, 0}, {32., 0.3714126376607553}], 
          Offset[{-1.5, 0}, {32., 0.3714126376607553}]}], 
        LineBox[{
         Offset[{1.5, 0}, {32., 0.3532795481725962}], 
          Offset[{-1.5, 0}, {32., 0.3532795481725962}]}]}, {
        LineBox[{{33., 0.37336299006801}, {33., 0.3553739725079563}}], 
        LineBox[{
         Offset[{1.5, 0}, {33., 0.37336299006801}], 
          Offset[{-1.5, 0}, {33., 0.37336299006801}]}], 
        LineBox[{
         Offset[{1.5, 0}, {33., 0.3553739725079563}], 
          Offset[{-1.5, 0}, {33., 0.3553739725079563}]}]}, {
        LineBox[{{34., 0.37362552505636387`}, {34., 0.3566559922005477}}], 
        LineBox[{
         Offset[{1.5, 0}, {34., 0.37362552505636387`}], 
          Offset[{-1.5, 0}, {34., 0.37362552505636387`}]}], 
        LineBox[{
         Offset[{1.5, 0}, {34., 0.3566559922005477}], 
          Offset[{-1.5, 0}, {34., 0.3566559922005477}]}]}, {
        LineBox[{{35., 0.3762355582020225}, {35., 0.3595896672443475}}], 
        LineBox[{
         Offset[{1.5, 0}, {35., 0.3762355582020225}], 
          Offset[{-1.5, 0}, {35., 0.3762355582020225}]}], 
        LineBox[{
         Offset[{1.5, 0}, {35., 0.3595896672443475}], 
          Offset[{-1.5, 0}, {35., 0.3595896672443475}]}]}, {
        LineBox[{{36., 0.3777822839989298}, {36., 0.36020596761022644`}}], 
        LineBox[{
         Offset[{1.5, 0}, {36., 0.3777822839989298}], 
          Offset[{-1.5, 0}, {36., 0.3777822839989298}]}], 
        LineBox[{
         Offset[{1.5, 0}, {36., 0.36020596761022644`}], 
          Offset[{-1.5, 0}, {36., 0.36020596761022644`}]}]}, {
        LineBox[{{37., 0.3778997057098228}, {37., 0.3602779499516111}}], 
        LineBox[{
         Offset[{1.5, 0}, {37., 0.3778997057098228}], 
          Offset[{-1.5, 0}, {37., 0.3778997057098228}]}], 
        LineBox[{
         Offset[{1.5, 0}, {37., 0.3602779499516111}], 
          Offset[{-1.5, 0}, {37., 0.3602779499516111}]}]}, {
        LineBox[{{38., 0.3779639519179468}, {38., 0.3610550466914794}}], 
        LineBox[{
         Offset[{1.5, 0}, {38., 0.3779639519179468}], 
          Offset[{-1.5, 0}, {38., 0.3779639519179468}]}], 
        LineBox[{
         Offset[{1.5, 0}, {38., 0.3610550466914794}], 
          Offset[{-1.5, 0}, {38., 0.3610550466914794}]}]}, {
        LineBox[{{39., 0.37850158900792713`}, {39., 0.36117588128578854`}}], 
        LineBox[{
         Offset[{1.5, 0}, {39., 0.37850158900792713`}], 
          Offset[{-1.5, 0}, {39., 0.37850158900792713`}]}], 
        LineBox[{
         Offset[{1.5, 0}, {39., 0.36117588128578854`}], 
          Offset[{-1.5, 0}, {39., 0.36117588128578854`}]}]}, {
        LineBox[{{40., 0.37882041778840925`}, {40., 0.36087808826166456`}}], 
        LineBox[{
         Offset[{1.5, 0}, {40., 0.37882041778840925`}], 
          Offset[{-1.5, 0}, {40., 0.37882041778840925`}]}], 
        LineBox[{
         Offset[{1.5, 0}, {40., 0.36087808826166456`}], 
          Offset[{-1.5, 0}, {40., 0.36087808826166456`}]}]}, {
        LineBox[{{41., 0.3784146961653499}, {41., 0.361433721123321}}], 
        LineBox[{
         Offset[{1.5, 0}, {41., 0.3784146961653499}], 
          Offset[{-1.5, 0}, {41., 0.3784146961653499}]}], 
        LineBox[{
         Offset[{1.5, 0}, {41., 0.361433721123321}], 
          Offset[{-1.5, 0}, {41., 0.361433721123321}]}]}, {
        LineBox[{{42., 0.37932101784730404`}, {42., 0.36275578132670266`}}], 
        LineBox[{
         Offset[{1.5, 0}, {42., 0.37932101784730404`}], 
          Offset[{-1.5, 0}, {42., 0.37932101784730404`}]}], 
        LineBox[{
         Offset[{1.5, 0}, {42., 0.36275578132670266`}], 
          Offset[{-1.5, 0}, {42., 0.36275578132670266`}]}]}, {
        LineBox[{{43., 0.37944997471161}, {43., 0.3629897820454546}}], 
        LineBox[{
         Offset[{1.5, 0}, {43., 0.37944997471161}], 
          Offset[{-1.5, 0}, {43., 0.37944997471161}]}], 
        LineBox[{
         Offset[{1.5, 0}, {43., 0.3629897820454546}], 
          Offset[{-1.5, 0}, {43., 0.3629897820454546}]}]}, {
        LineBox[{{44., 0.37993167882649126`}, {44., 0.36339816436380823`}}], 
        LineBox[{
         Offset[{1.5, 0}, {44., 0.37993167882649126`}], 
          Offset[{-1.5, 0}, {44., 0.37993167882649126`}]}], 
        LineBox[{
         Offset[{1.5, 0}, {44., 0.36339816436380823`}], 
          Offset[{-1.5, 0}, {44., 0.36339816436380823`}]}]}, {
        LineBox[{{45., 0.38047782144088654`}, {45., 0.36323718929525767`}}], 
        LineBox[{
         Offset[{1.5, 0}, {45., 0.38047782144088654`}], 
          Offset[{-1.5, 0}, {45., 0.38047782144088654`}]}], 
        LineBox[{
         Offset[{1.5, 0}, {45., 0.36323718929525767`}], 
          Offset[{-1.5, 0}, {45., 0.36323718929525767`}]}]}, {
        LineBox[{{46., 0.38231291393546224`}, {46., 0.36600282359397235`}}], 
        LineBox[{
         Offset[{1.5, 0}, {46., 0.38231291393546224`}], 
          Offset[{-1.5, 0}, {46., 0.38231291393546224`}]}], 
        LineBox[{
         Offset[{1.5, 0}, {46., 0.36600282359397235`}], 
          Offset[{-1.5, 0}, {46., 0.36600282359397235`}]}]}, {
        LineBox[{{47., 0.3826542783822405}, {47., 0.36568725626001236`}}], 
        LineBox[{
         Offset[{1.5, 0}, {47., 0.3826542783822405}], 
          Offset[{-1.5, 0}, {47., 0.3826542783822405}]}], 
        LineBox[{
         Offset[{1.5, 0}, {47., 0.36568725626001236`}], 
          Offset[{-1.5, 0}, {47., 0.36568725626001236`}]}]}, {
        LineBox[{{48., 0.38343188775679343`}, {48., 0.36698741402058527`}}], 
        LineBox[{
         Offset[{1.5, 0}, {48., 0.38343188775679343`}], 
          Offset[{-1.5, 0}, {48., 0.38343188775679343`}]}], 
        LineBox[{
         Offset[{1.5, 0}, {48., 0.36698741402058527`}], 
          Offset[{-1.5, 0}, {48., 0.36698741402058527`}]}]}, {
        LineBox[{{49., 0.383671754960597}, {49., 0.3671850816918524}}], 
        LineBox[{
         Offset[{1.5, 0}, {49., 0.383671754960597}], 
          Offset[{-1.5, 0}, {49., 0.383671754960597}]}], 
        LineBox[{
         Offset[{1.5, 0}, {49., 0.3671850816918524}], 
          Offset[{-1.5, 0}, {49., 0.3671850816918524}]}]}, {
        LineBox[{{50., 0.38418951488555597`}, {50., 0.36768433384173294`}}], 
        LineBox[{
         Offset[{1.5, 0}, {50., 0.38418951488555597`}], 
          Offset[{-1.5, 0}, {50., 0.38418951488555597`}]}], 
        LineBox[{
         Offset[{1.5, 0}, {50., 0.36768433384173294`}], 
          Offset[{-1.5, 0}, {50., 0.36768433384173294`}]}]}, {
        LineBox[{{51., 0.38497778896750257`}, {51., 0.3679210420138329}}], 
        LineBox[{
         Offset[{1.5, 0}, {51., 0.38497778896750257`}], 
          Offset[{-1.5, 0}, {51., 0.38497778896750257`}]}], 
        LineBox[{
         Offset[{1.5, 0}, {51., 0.3679210420138329}], 
          Offset[{-1.5, 0}, {51., 0.3679210420138329}]}]}, {
        LineBox[{{52., 0.3850283858448846}, {52., 0.36877824589082836`}}], 
        LineBox[{
         Offset[{1.5, 0}, {52., 0.3850283858448846}], 
          Offset[{-1.5, 0}, {52., 0.3850283858448846}]}], 
        LineBox[{
         Offset[{1.5, 0}, {52., 0.36877824589082836`}], 
          Offset[{-1.5, 0}, {52., 0.36877824589082836`}]}]}, {
        LineBox[{{53., 0.3855157851702488}, {53., 0.36919432249486467`}}], 
        LineBox[{
         Offset[{1.5, 0}, {53., 0.3855157851702488}], 
          Offset[{-1.5, 0}, {53., 0.3855157851702488}]}], 
        LineBox[{
         Offset[{1.5, 0}, {53., 0.36919432249486467`}], 
          Offset[{-1.5, 0}, {53., 0.36919432249486467`}]}]}, {
        LineBox[{{54., 0.38570354447633814`}, {54., 0.3692842161930612}}], 
        LineBox[{
         Offset[{1.5, 0}, {54., 0.38570354447633814`}], 
          Offset[{-1.5, 0}, {54., 0.38570354447633814`}]}], 
        LineBox[{
         Offset[{1.5, 0}, {54., 0.3692842161930612}], 
          Offset[{-1.5, 0}, {54., 0.3692842161930612}]}]}, {
        LineBox[{{55., 0.3865470582715322}, {55., 0.36978246226506}}], 
        LineBox[{
         Offset[{1.5, 0}, {55., 0.3865470582715322}], 
          Offset[{-1.5, 0}, {55., 0.3865470582715322}]}], 
        LineBox[{
         Offset[{1.5, 0}, {55., 0.36978246226506}], 
          Offset[{-1.5, 0}, {55., 0.36978246226506}]}]}, {
        LineBox[{{56., 0.38604502971169297`}, {56., 0.3704747527564437}}], 
        LineBox[{
         Offset[{1.5, 0}, {56., 0.38604502971169297`}], 
          Offset[{-1.5, 0}, {56., 0.38604502971169297`}]}], 
        LineBox[{
         Offset[{1.5, 0}, {56., 0.3704747527564437}], 
          Offset[{-1.5, 0}, {56., 0.3704747527564437}]}]}, {
        LineBox[{{57., 0.38685540055444584`}, {57., 0.3699354894763138}}], 
        LineBox[{
         Offset[{1.5, 0}, {57., 0.38685540055444584`}], 
          Offset[{-1.5, 0}, {57., 0.38685540055444584`}]}], 
        LineBox[{
         Offset[{1.5, 0}, {57., 0.3699354894763138}], 
          Offset[{-1.5, 0}, {57., 0.3699354894763138}]}]}, {
        LineBox[{{58., 0.38804912224959615`}, {58., 0.37153956639716984`}}], 
        LineBox[{
         Offset[{1.5, 0}, {58., 0.38804912224959615`}], 
          Offset[{-1.5, 0}, {58., 0.38804912224959615`}]}], 
        LineBox[{
         Offset[{1.5, 0}, {58., 0.37153956639716984`}], 
          Offset[{-1.5, 0}, {58., 0.37153956639716984`}]}]}, {
        LineBox[{{59., 0.38815025349869187`}, {59., 0.37184953139883753`}}], 
        LineBox[{
         Offset[{1.5, 0}, {59., 0.38815025349869187`}], 
          Offset[{-1.5, 0}, {59., 0.38815025349869187`}]}], 
        LineBox[{
         Offset[{1.5, 0}, {59., 0.37184953139883753`}], 
          Offset[{-1.5, 0}, {59., 0.37184953139883753`}]}]}, {
        LineBox[{{60., 0.3884294808080858}, {60., 0.3723577309704189}}], 
        LineBox[{
         Offset[{1.5, 0}, {60., 0.3884294808080858}], 
          Offset[{-1.5, 0}, {60., 0.3884294808080858}]}], 
        LineBox[{
         Offset[{1.5, 0}, {60., 0.3723577309704189}], 
          Offset[{-1.5, 0}, {60., 0.3723577309704189}]}]}, {
        LineBox[{{61., 0.38881234007284793`}, {61., 0.37256527231502956`}}], 
        LineBox[{
         Offset[{1.5, 0}, {61., 0.38881234007284793`}], 
          Offset[{-1.5, 0}, {61., 0.38881234007284793`}]}], 
        LineBox[{
         Offset[{1.5, 0}, {61., 0.37256527231502956`}], 
          Offset[{-1.5, 0}, {61., 0.37256527231502956`}]}]}, {
        LineBox[{{62., 0.38894012415740603`}, {62., 0.37335256957083834`}}], 
        LineBox[{
         Offset[{1.5, 0}, {62., 0.38894012415740603`}], 
          Offset[{-1.5, 0}, {62., 0.38894012415740603`}]}], 
        LineBox[{
         Offset[{1.5, 0}, {62., 0.37335256957083834`}], 
          Offset[{-1.5, 0}, {62., 0.37335256957083834`}]}]}, {
        LineBox[{{63., 0.39088755440333134`}, {63., 0.3751919626536636}}], 
        LineBox[{
         Offset[{1.5, 0}, {63., 0.39088755440333134`}], 
          Offset[{-1.5, 0}, {63., 0.39088755440333134`}]}], 
        LineBox[{
         Offset[{1.5, 0}, {63., 0.3751919626536636}], 
          Offset[{-1.5, 0}, {63., 0.3751919626536636}]}]}, {
        LineBox[{{64., 0.39102301856295857`}, {64., 0.3753605458368247}}], 
        LineBox[{
         Offset[{1.5, 0}, {64., 0.39102301856295857`}], 
          Offset[{-1.5, 0}, {64., 0.39102301856295857`}]}], 
        LineBox[{
         Offset[{1.5, 0}, {64., 0.3753605458368247}], 
          Offset[{-1.5, 0}, {64., 0.3753605458368247}]}]}, {
        LineBox[{{65., 0.3917901908854045}, {65., 0.37630019896884465`}}], 
        LineBox[{
         Offset[{1.5, 0}, {65., 0.3917901908854045}], 
          Offset[{-1.5, 0}, {65., 0.3917901908854045}]}], 
        LineBox[{
         Offset[{1.5, 0}, {65., 0.37630019896884465`}], 
          Offset[{-1.5, 0}, {65., 0.37630019896884465`}]}]}, {
        LineBox[{{66., 0.392120800886529}, {66., 0.3760763772221126}}], 
        LineBox[{
         Offset[{1.5, 0}, {66., 0.392120800886529}], 
          Offset[{-1.5, 0}, {66., 0.392120800886529}]}], 
        LineBox[{
         Offset[{1.5, 0}, {66., 0.3760763772221126}], 
          Offset[{-1.5, 0}, {66., 0.3760763772221126}]}]}, {
        LineBox[{{67., 0.39459818882312747`}, {67., 0.377971133009395}}], 
        LineBox[{
         Offset[{1.5, 0}, {67., 0.39459818882312747`}], 
          Offset[{-1.5, 0}, {67., 0.39459818882312747`}]}], 
        LineBox[{
         Offset[{1.5, 0}, {67., 0.377971133009395}], 
          Offset[{-1.5, 0}, {67., 0.377971133009395}]}]}, {
        LineBox[{{68., 0.3940986077558308}, {68., 0.37858500181546967`}}], 
        LineBox[{
         Offset[{1.5, 0}, {68., 0.3940986077558308}], 
          Offset[{-1.5, 0}, {68., 0.3940986077558308}]}], 
        LineBox[{
         Offset[{1.5, 0}, {68., 0.37858500181546967`}], 
          Offset[{-1.5, 0}, {68., 0.37858500181546967`}]}]}, {
        LineBox[{{69., 0.3946484431474707}, {69., 0.37868821246461615`}}], 
        LineBox[{
         Offset[{1.5, 0}, {69., 0.3946484431474707}], 
          Offset[{-1.5, 0}, {69., 0.3946484431474707}]}], 
        LineBox[{
         Offset[{1.5, 0}, {69., 0.37868821246461615`}], 
          Offset[{-1.5, 0}, {69., 0.37868821246461615`}]}]}, {
        LineBox[{{70., 0.39568718743989084`}, {70., 0.37979984377907017`}}], 
        LineBox[{
         Offset[{1.5, 0}, {70., 0.39568718743989084`}], 
          Offset[{-1.5, 0}, {70., 0.39568718743989084`}]}], 
        LineBox[{
         Offset[{1.5, 0}, {70., 0.37979984377907017`}], 
          Offset[{-1.5, 0}, {70., 0.37979984377907017`}]}]}, {
        LineBox[{{71., 0.3957892861194231}, {71., 0.38050407569179034`}}], 
        LineBox[{
         Offset[{1.5, 0}, {71., 0.3957892861194231}], 
          Offset[{-1.5, 0}, {71., 0.3957892861194231}]}], 
        LineBox[{
         Offset[{1.5, 0}, {71., 0.38050407569179034`}], 
          Offset[{-1.5, 0}, {71., 0.38050407569179034`}]}]}, {
        LineBox[{{72., 0.396856438264954}, {72., 0.3811065198242266}}], 
        LineBox[{
         Offset[{1.5, 0}, {72., 0.396856438264954}], 
          Offset[{-1.5, 0}, {72., 0.396856438264954}]}], 
        LineBox[{
         Offset[{1.5, 0}, {72., 0.3811065198242266}], 
          Offset[{-1.5, 0}, {72., 0.3811065198242266}]}]}, {
        LineBox[{{73., 0.3972522510457354}, {73., 0.38190265816204155`}}], 
        LineBox[{
         Offset[{1.5, 0}, {73., 0.3972522510457354}], 
          Offset[{-1.5, 0}, {73., 0.3972522510457354}]}], 
        LineBox[{
         Offset[{1.5, 0}, {73., 0.38190265816204155`}], 
          Offset[{-1.5, 0}, {73., 0.38190265816204155`}]}]}, {
        LineBox[{{74., 0.39938673344215986`}, {74., 0.3835310012504522}}], 
        LineBox[{
         Offset[{1.5, 0}, {74., 0.39938673344215986`}], 
          Offset[{-1.5, 0}, {74., 0.39938673344215986`}]}], 
        LineBox[{
         Offset[{1.5, 0}, {74., 0.3835310012504522}], 
          Offset[{-1.5, 0}, {74., 0.3835310012504522}]}]}, {
        LineBox[{{75., 0.39997499336251535`}, {75., 0.38427129264026166`}}], 
        LineBox[{
         Offset[{1.5, 0}, {75., 0.39997499336251535`}], 
          Offset[{-1.5, 0}, {75., 0.39997499336251535`}]}], 
        LineBox[{
         Offset[{1.5, 0}, {75., 0.38427129264026166`}], 
          Offset[{-1.5, 0}, {75., 0.38427129264026166`}]}]}, {
        LineBox[{{76., 0.4000076724497703}, {76., 0.38512691337042304`}}], 
        LineBox[{
         Offset[{1.5, 0}, {76., 0.4000076724497703}], 
          Offset[{-1.5, 0}, {76., 0.4000076724497703}]}], 
        LineBox[{
         Offset[{1.5, 0}, {76., 0.38512691337042304`}], 
          Offset[{-1.5, 0}, {76., 0.38512691337042304`}]}]}, {
        LineBox[{{77., 0.4013753009125068}, {77., 0.38683230333943747`}}], 
        LineBox[{
         Offset[{1.5, 0}, {77., 0.4013753009125068}], 
          Offset[{-1.5, 0}, {77., 0.4013753009125068}]}], 
        LineBox[{
         Offset[{1.5, 0}, {77., 0.38683230333943747`}], 
          Offset[{-1.5, 0}, {77., 0.38683230333943747`}]}]}, {
        LineBox[{{78., 0.40216201956493886`}, {78., 0.38747092831320246`}}], 
        LineBox[{
         Offset[{1.5, 0}, {78., 0.40216201956493886`}], 
          Offset[{-1.5, 0}, {78., 0.40216201956493886`}]}], 
        LineBox[{
         Offset[{1.5, 0}, {78., 0.38747092831320246`}], 
          Offset[{-1.5, 0}, {78., 0.38747092831320246`}]}]}, {
        LineBox[{{79., 0.4028487622254858}, {79., 0.3876278770135063}}], 
        LineBox[{
         Offset[{1.5, 0}, {79., 0.4028487622254858}], 
          Offset[{-1.5, 0}, {79., 0.4028487622254858}]}], 
        LineBox[{
         Offset[{1.5, 0}, {79., 0.3876278770135063}], 
          Offset[{-1.5, 0}, {79., 0.3876278770135063}]}]}, {
        LineBox[{{80., 0.40278995799085965`}, {80., 0.3878380286120537}}], 
        LineBox[{
         Offset[{1.5, 0}, {80., 0.40278995799085965`}], 
          Offset[{-1.5, 0}, {80., 0.40278995799085965`}]}], 
        LineBox[{
         Offset[{1.5, 0}, {80., 0.3878380286120537}], 
          Offset[{-1.5, 0}, {80., 0.3878380286120537}]}]}, {
        LineBox[{{81., 0.4027482240895889}, {81., 0.38830147343837873`}}], 
        LineBox[{
         Offset[{1.5, 0}, {81., 0.4027482240895889}], 
          Offset[{-1.5, 0}, {81., 0.4027482240895889}]}], 
        LineBox[{
         Offset[{1.5, 0}, {81., 0.38830147343837873`}], 
          Offset[{-1.5, 0}, {81., 0.38830147343837873`}]}]}, {
        LineBox[{{82., 0.4027054397650762}, {82., 0.3884000717928856}}], 
        LineBox[{
         Offset[{1.5, 0}, {82., 0.4027054397650762}], 
          Offset[{-1.5, 0}, {82., 0.4027054397650762}]}], 
        LineBox[{
         Offset[{1.5, 0}, {82., 0.3884000717928856}], 
          Offset[{-1.5, 0}, {82., 0.3884000717928856}]}]}, {
        LineBox[{{83., 0.4031576121700806}, {83., 0.38808738195256076`}}], 
        LineBox[{
         Offset[{1.5, 0}, {83., 0.4031576121700806}], 
          Offset[{-1.5, 0}, {83., 0.4031576121700806}]}], 
        LineBox[{
         Offset[{1.5, 0}, {83., 0.38808738195256076`}], 
          Offset[{-1.5, 0}, {83., 0.38808738195256076`}]}]}, {
        LineBox[{{84., 0.40333642320735613`}, {84., 0.3890764103121887}}], 
        LineBox[{
         Offset[{1.5, 0}, {84., 0.40333642320735613`}], 
          Offset[{-1.5, 0}, {84., 0.40333642320735613`}]}], 
        LineBox[{
         Offset[{1.5, 0}, {84., 0.3890764103121887}], 
          Offset[{-1.5, 0}, {84., 0.3890764103121887}]}]}, {
        LineBox[{{85., 0.403319884704018}, {85., 0.389460781632824}}], 
        LineBox[{
         Offset[{1.5, 0}, {85., 0.403319884704018}], 
          Offset[{-1.5, 0}, {85., 0.403319884704018}]}], 
        LineBox[{
         Offset[{1.5, 0}, {85., 0.389460781632824}], 
          Offset[{-1.5, 0}, {85., 0.389460781632824}]}]}, {
        LineBox[{{86., 0.40377498850487276`}, {86., 0.38907590372752493`}}], 
        LineBox[{
         Offset[{1.5, 0}, {86., 0.40377498850487276`}], 
          Offset[{-1.5, 0}, {86., 0.40377498850487276`}]}], 
        LineBox[{
         Offset[{1.5, 0}, {86., 0.38907590372752493`}], 
          Offset[{-1.5, 0}, {86., 0.38907590372752493`}]}]}, {
        LineBox[{{87., 0.40384919316113055`}, {87., 0.3898133085312203}}], 
        LineBox[{
         Offset[{1.5, 0}, {87., 0.40384919316113055`}], 
          Offset[{-1.5, 0}, {87., 0.40384919316113055`}]}], 
        LineBox[{
         Offset[{1.5, 0}, {87., 0.3898133085312203}], 
          Offset[{-1.5, 0}, {87., 0.3898133085312203}]}]}, {
        LineBox[{{88., 0.40621873735071223`}, {88., 0.3917730191634139}}], 
        LineBox[{
         Offset[{1.5, 0}, {88., 0.40621873735071223`}], 
          Offset[{-1.5, 0}, {88., 0.40621873735071223`}]}], 
        LineBox[{
         Offset[{1.5, 0}, {88., 0.3917730191634139}], 
          Offset[{-1.5, 0}, {88., 0.3917730191634139}]}]}, {
        LineBox[{{89., 0.40642866076418227`}, {89., 0.391961089729605}}], 
        LineBox[{
         Offset[{1.5, 0}, {89., 0.40642866076418227`}], 
          Offset[{-1.5, 0}, {89., 0.40642866076418227`}]}], 
        LineBox[{
         Offset[{1.5, 0}, {89., 0.391961089729605}], 
          Offset[{-1.5, 0}, {89., 0.391961089729605}]}]}, {
        LineBox[{{90., 0.40700617886386004`}, {90., 0.39241245229993305`}}], 
        LineBox[{
         Offset[{1.5, 0}, {90., 0.40700617886386004`}], 
          Offset[{-1.5, 0}, {90., 0.40700617886386004`}]}], 
        LineBox[{
         Offset[{1.5, 0}, {90., 0.39241245229993305`}], 
          Offset[{-1.5, 0}, {90., 0.39241245229993305`}]}]}, {
        LineBox[{{91., 0.41170731718750514`}, {91., 0.3974957319532864}}], 
        LineBox[{
         Offset[{1.5, 0}, {91., 0.41170731718750514`}], 
          Offset[{-1.5, 0}, {91., 0.41170731718750514`}]}], 
        LineBox[{
         Offset[{1.5, 0}, {91., 0.3974957319532864}], 
          Offset[{-1.5, 0}, {91., 0.3974957319532864}]}]}, {
        LineBox[{{92., 0.41168241957310775`}, {92., 0.39777419615645}}], 
        LineBox[{
         Offset[{1.5, 0}, {92., 0.41168241957310775`}], 
          Offset[{-1.5, 0}, {92., 0.41168241957310775`}]}], 
        LineBox[{
         Offset[{1.5, 0}, {92., 0.39777419615645}], 
          Offset[{-1.5, 0}, {92., 0.39777419615645}]}]}, {
        LineBox[{{93., 0.4137192309289004}, {93., 0.4003577706944901}}], 
        LineBox[{
         Offset[{1.5, 0}, {93., 0.4137192309289004}], 
          Offset[{-1.5, 0}, {93., 0.4137192309289004}]}], 
        LineBox[{
         Offset[{1.5, 0}, {93., 0.4003577706944901}], 
          Offset[{-1.5, 0}, {93., 0.4003577706944901}]}]}, {
        LineBox[{{94., 0.41359337135144913`}, {94., 0.4008880077337579}}], 
        LineBox[{
         Offset[{1.5, 0}, {94., 0.41359337135144913`}], 
          Offset[{-1.5, 0}, {94., 0.41359337135144913`}]}], 
        LineBox[{
         Offset[{1.5, 0}, {94., 0.4008880077337579}], 
          Offset[{-1.5, 0}, {94., 0.4008880077337579}]}]}, {
        LineBox[{{95., 0.41607110962610994`}, {95., 0.4026118002295057}}], 
        LineBox[{
         Offset[{1.5, 0}, {95., 0.41607110962610994`}], 
          Offset[{-1.5, 0}, {95., 0.41607110962610994`}]}], 
        LineBox[{
         Offset[{1.5, 0}, {95., 0.4026118002295057}], 
          Offset[{-1.5, 0}, {95., 0.4026118002295057}]}]}, {
        LineBox[{{96., 0.41634478114079215`}, {96., 0.4025992276860008}}], 
        LineBox[{
         Offset[{1.5, 0}, {96., 0.41634478114079215`}], 
          Offset[{-1.5, 0}, {96., 0.41634478114079215`}]}], 
        LineBox[{
         Offset[{1.5, 0}, {96., 0.4025992276860008}], 
          Offset[{-1.5, 0}, {96., 0.4025992276860008}]}]}, {
        LineBox[{{97., 0.41659875027901216`}, {97., 0.40387879112504965`}}], 
        LineBox[{
         Offset[{1.5, 0}, {97., 0.41659875027901216`}], 
          Offset[{-1.5, 0}, {97., 0.41659875027901216`}]}], 
        LineBox[{
         Offset[{1.5, 0}, {97., 0.40387879112504965`}], 
          Offset[{-1.5, 0}, {97., 0.40387879112504965`}]}]}, {
        LineBox[{{98., 0.4196787419639941}, {98., 0.40729238875377843`}}], 
        LineBox[{
         Offset[{1.5, 0}, {98., 0.4196787419639941}], 
          Offset[{-1.5, 0}, {98., 0.4196787419639941}]}], 
        LineBox[{
         Offset[{1.5, 0}, {98., 0.40729238875377843`}], 
          Offset[{-1.5, 0}, {98., 0.40729238875377843`}]}]}, {
        LineBox[{{99., 0.4205887708645619}, {99., 0.4066869019316812}}], 
        LineBox[{
         Offset[{1.5, 0}, {99., 0.4205887708645619}], 
          Offset[{-1.5, 0}, {99., 0.4205887708645619}]}], 
        LineBox[{
         Offset[{1.5, 0}, {99., 0.4066869019316812}], 
          Offset[{-1.5, 0}, {99., 0.4066869019316812}]}]}, {
        LineBox[{{100., 0.4224525290764882}, {100., 0.4094335830222656}}], 
        LineBox[{
         Offset[{1.5, 0}, {100., 0.4224525290764882}], 
          Offset[{-1.5, 0}, {100., 0.4224525290764882}]}], 
        LineBox[{
         Offset[{1.5, 0}, {100., 0.4094335830222656}], 
          Offset[{-1.5, 0}, {100., 
           0.4094335830222656}]}]}}}, {}}, {}, {}, {{}, {}}}, {{}, {{}, 
     {RGBColor[0.133532, 0.122103, 0.125444], PointSize[0.009166666666666668],
       AbsoluteThickness[1.6], PointBox[CompressedData["
1:eJw1ywlQlGUcx/GFJW8iOQRpK64BXVZaVgQRl/2JCywsx7IXKyxjXCIiOHKK
IS6yg4jEWjQxZVxBUY4gI6IipsCkoGhAjKAImEVQakiGmGGYTe//nXnmnc/z
e772cXvkicYsFivh1fnv//83I/L1z+JLXIdEzAXiBo2s1qjIS1BhOJ2eaDvM
+A0YWYzHVAnIlsg+Uj+a1E62wYOB2ZnhKTIHO25YF10Kvc3YDtfzFwanPiQ7
oGKezbU0v8PYCTvYV1u/ANkZXbN108tTyWtwal1mkfZjMheeWYdT1J1kHlaf
PdUydoXshtFBt5pvb5H5WGwI35k8R3bHuU6u10fPyQIcOHpEt5E9wng94tOr
X1abkT2w3r/NPYND3oC2J3YH13qSPZHW+H533CayFwrqi8waAskbMRvzp2xS
RvZGXKH5Y+NY8iZcS/jGpPcg2Qcq9tKI9/TkzcjUNKSIK8lClNXmH9M2kX0R
uNdD2tpCFqHmM5fmPd1k4JNKH8cH44x1gH+ir2vYJO1b8K7B+dGJ32jfgm2a
Nyccn9Duh8t8yV+uZJ0fCpY2+J22uMvsW6F3c49LtGSs2wojXqbc2op2MW4X
tpVFraJdjGOKFyXzHNr9wZ1OHPJxot0fH9h6XOhzpz0AI76CQeMNtAcgzSv3
pVhIeyBSpc9OLhPRHoib7fbCeCXtEowsZN9qVNMugXjxZW0fmRWEQwIpXxhN
exCGm2q/1CbRHoy51jO93Ttpf2XuO1P3d9EuxaSp4vMXu2mX4try0UXjabSH
wMB+XpCWTnsIVumDp8vJrFCULIqyS9lHeyiyM74b+zuP9jBMTMpWTxbTHgbO
OmePqFLaw1FYcd42r5z2cEynttvEVtEuA08w88P5asaQgVV3uKS1jt7LILbW
38k9w7hDhpvCT7sfdlEfgXPbF8wv9FAfgfzyuwdc+qiPQNBXfR3in6iPgP5R
qdmvE9TLURRiUZszQ70cJo9PhD4l6+RI6jyaEWA0yvRyaJNztGFsxiwFTExc
DLZLGEOBYpffY+9ZMdYpMJSb5Agb6hWYu7K9v4xDvRKcXMecZAfqlQguzXM4
yaNeCd8V14tjvKlXgq+r+scgoV6Fij9WlK0MoV6FuZ7dvXZknQrzqRObeeQO
FQa+b1nWL6NejddinQ3eSurVGA5YOTUeT70anjcuCacTqFfD6fj9t0x3UR+J
dm3W2ub91EfiIrsp3qeG+kiUhO8/G1lPfSQGpdGN+5qp16Dy7Z8fzl6kXgO/
/l/umV6lXoMf+fbs4z3Ua/Ds6V5R9AD12/D61/PSLvaY6F8CMt20
       
       "]], {{LineBox[{{1., 0.35587161236035453`}, {1., 0.3369118336127583}}],
         LineBox[{
         Offset[{1.5, 0}, {1., 0.35587161236035453`}], 
          Offset[{-1.5, 0}, {1., 0.35587161236035453`}]}], 
        LineBox[{
         Offset[{1.5, 0}, {1., 0.3369118336127583}], 
          Offset[{-1.5, 0}, {1., 0.3369118336127583}]}]}, {
        LineBox[{{2., 0.3579545643803444}, {2., 0.3399405247973157}}], 
        LineBox[{
         Offset[{1.5, 0}, {2., 0.3579545643803444}], 
          Offset[{-1.5, 0}, {2., 0.3579545643803444}]}], 
        LineBox[{
         Offset[{1.5, 0}, {2., 0.3399405247973157}], 
          Offset[{-1.5, 0}, {2., 0.3399405247973157}]}]}, {
        LineBox[{{3., 0.36982919363020084`}, {3., 0.3521430086885262}}], 
        LineBox[{
         Offset[{1.5, 0}, {3., 0.36982919363020084`}], 
          Offset[{-1.5, 0}, {3., 0.36982919363020084`}]}], 
        LineBox[{
         Offset[{1.5, 0}, {3., 0.3521430086885262}], 
          Offset[{-1.5, 0}, {3., 0.3521430086885262}]}]}, {
        LineBox[{{4., 0.37135029594225766`}, {4., 0.35357873479554003`}}], 
        LineBox[{
         Offset[{1.5, 0}, {4., 0.37135029594225766`}], 
          Offset[{-1.5, 0}, {4., 0.37135029594225766`}]}], 
        LineBox[{
         Offset[{1.5, 0}, {4., 0.35357873479554003`}], 
          Offset[{-1.5, 0}, {4., 0.35357873479554003`}]}]}, {
        LineBox[{{5., 0.3792354279906096}, {5., 0.36239124565328207`}}], 
        LineBox[{
         Offset[{1.5, 0}, {5., 0.3792354279906096}], 
          Offset[{-1.5, 0}, {5., 0.3792354279906096}]}], 
        LineBox[{
         Offset[{1.5, 0}, {5., 0.36239124565328207`}], 
          Offset[{-1.5, 0}, {5., 0.36239124565328207`}]}]}, {
        LineBox[{{6., 0.38184708130273937`}, {6., 0.3652041296899099}}], 
        LineBox[{
         Offset[{1.5, 0}, {6., 0.38184708130273937`}], 
          Offset[{-1.5, 0}, {6., 0.38184708130273937`}]}], 
        LineBox[{
         Offset[{1.5, 0}, {6., 0.3652041296899099}], 
          Offset[{-1.5, 0}, {6., 0.3652041296899099}]}]}, {
        LineBox[{{7., 0.387858537233652}, {7., 0.371631725656513}}], 
        LineBox[{
         Offset[{1.5, 0}, {7., 0.387858537233652}], 
          Offset[{-1.5, 0}, {7., 0.387858537233652}]}], 
        LineBox[{
         Offset[{1.5, 0}, {7., 0.371631725656513}], 
          Offset[{-1.5, 0}, {7., 0.371631725656513}]}]}, {
        LineBox[{{8., 0.39196016331489714`}, {8., 0.37585057625097107`}}], 
        LineBox[{
         Offset[{1.5, 0}, {8., 0.39196016331489714`}], 
          Offset[{-1.5, 0}, {8., 0.39196016331489714`}]}], 
        LineBox[{
         Offset[{1.5, 0}, {8., 0.37585057625097107`}], 
          Offset[{-1.5, 0}, {8., 0.37585057625097107`}]}]}, {
        LineBox[{{9., 0.39913261672404476`}, {9., 0.38432426390419405`}}], 
        LineBox[{
         Offset[{1.5, 0}, {9., 0.39913261672404476`}], 
          Offset[{-1.5, 0}, {9., 0.39913261672404476`}]}], 
        LineBox[{
         Offset[{1.5, 0}, {9., 0.38432426390419405`}], 
          Offset[{-1.5, 0}, {9., 0.38432426390419405`}]}]}, {
        LineBox[{{10., 0.40198046210003824`}, {10., 0.3871596240990989}}], 
        LineBox[{
         Offset[{1.5, 0}, {10., 0.40198046210003824`}], 
          Offset[{-1.5, 0}, {10., 0.40198046210003824`}]}], 
        LineBox[{
         Offset[{1.5, 0}, {10., 0.3871596240990989}], 
          Offset[{-1.5, 0}, {10., 0.3871596240990989}]}]}, {
        LineBox[{{11., 0.40474610642847686`}, {11., 0.3898152473452464}}], 
        LineBox[{
         Offset[{1.5, 0}, {11., 0.40474610642847686`}], 
          Offset[{-1.5, 0}, {11., 0.40474610642847686`}]}], 
        LineBox[{
         Offset[{1.5, 0}, {11., 0.3898152473452464}], 
          Offset[{-1.5, 0}, {11., 0.3898152473452464}]}]}, {
        LineBox[{{12., 0.4066741240436477}, {12., 0.39268640166466645`}}], 
        LineBox[{
         Offset[{1.5, 0}, {12., 0.4066741240436477}], 
          Offset[{-1.5, 0}, {12., 0.4066741240436477}]}], 
        LineBox[{
         Offset[{1.5, 0}, {12., 0.39268640166466645`}], 
          Offset[{-1.5, 0}, {12., 0.39268640166466645`}]}]}, {
        LineBox[{{13., 0.4090424252829571}, {13., 0.39580835331376496`}}], 
        LineBox[{
         Offset[{1.5, 0}, {13., 0.4090424252829571}], 
          Offset[{-1.5, 0}, {13., 0.4090424252829571}]}], 
        LineBox[{
         Offset[{1.5, 0}, {13., 0.39580835331376496`}], 
          Offset[{-1.5, 0}, {13., 0.39580835331376496`}]}]}, {
        LineBox[{{14., 0.40971001869682533`}, {14., 0.3956935485695874}}], 
        LineBox[{
         Offset[{1.5, 0}, {14., 0.40971001869682533`}], 
          Offset[{-1.5, 0}, {14., 0.40971001869682533`}]}], 
        LineBox[{
         Offset[{1.5, 0}, {14., 0.3956935485695874}], 
          Offset[{-1.5, 0}, {14., 0.3956935485695874}]}]}, {
        LineBox[{{15., 0.41042875240773113`}, {15., 0.3969126447416086}}], 
        LineBox[{
         Offset[{1.5, 0}, {15., 0.41042875240773113`}], 
          Offset[{-1.5, 0}, {15., 0.41042875240773113`}]}], 
        LineBox[{
         Offset[{1.5, 0}, {15., 0.3969126447416086}], 
          Offset[{-1.5, 0}, {15., 0.3969126447416086}]}]}, {
        LineBox[{{16., 0.4124815666677058}, {16., 0.3988479924028668}}], 
        LineBox[{
         Offset[{1.5, 0}, {16., 0.4124815666677058}], 
          Offset[{-1.5, 0}, {16., 0.4124815666677058}]}], 
        LineBox[{
         Offset[{1.5, 0}, {16., 0.3988479924028668}], 
          Offset[{-1.5, 0}, {16., 0.3988479924028668}]}]}, {
        LineBox[{{17., 0.4128053647272065}, {17., 0.39890986406697027`}}], 
        LineBox[{
         Offset[{1.5, 0}, {17., 0.4128053647272065}], 
          Offset[{-1.5, 0}, {17., 0.4128053647272065}]}], 
        LineBox[{
         Offset[{1.5, 0}, {17., 0.39890986406697027`}], 
          Offset[{-1.5, 0}, {17., 0.39890986406697027`}]}]}, {
        LineBox[{{18., 0.41327146133789316`}, {18., 0.399621691899816}}], 
        LineBox[{
         Offset[{1.5, 0}, {18., 0.41327146133789316`}], 
          Offset[{-1.5, 0}, {18., 0.41327146133789316`}]}], 
        LineBox[{
         Offset[{1.5, 0}, {18., 0.399621691899816}], 
          Offset[{-1.5, 0}, {18., 0.399621691899816}]}]}, {
        LineBox[{{19., 0.4138857713452634}, {19., 0.4005215765850323}}], 
        LineBox[{
         Offset[{1.5, 0}, {19., 0.4138857713452634}], 
          Offset[{-1.5, 0}, {19., 0.4138857713452634}]}], 
        LineBox[{
         Offset[{1.5, 0}, {19., 0.4005215765850323}], 
          Offset[{-1.5, 0}, {19., 0.4005215765850323}]}]}, {
        LineBox[{{20., 0.4144140043583525}, {20., 0.4015588932824721}}], 
        LineBox[{
         Offset[{1.5, 0}, {20., 0.4144140043583525}], 
          Offset[{-1.5, 0}, {20., 0.4144140043583525}]}], 
        LineBox[{
         Offset[{1.5, 0}, {20., 0.4015588932824721}], 
          Offset[{-1.5, 0}, {20., 0.4015588932824721}]}]}, {
        LineBox[{{21., 0.41590090789457773`}, {21., 0.4032106760995718}}], 
        LineBox[{
         Offset[{1.5, 0}, {21., 0.41590090789457773`}], 
          Offset[{-1.5, 0}, {21., 0.41590090789457773`}]}], 
        LineBox[{
         Offset[{1.5, 0}, {21., 0.4032106760995718}], 
          Offset[{-1.5, 0}, {21., 0.4032106760995718}]}]}, {
        LineBox[{{22., 0.41619883914407285`}, {22., 0.4034283405886877}}], 
        LineBox[{
         Offset[{1.5, 0}, {22., 0.41619883914407285`}], 
          Offset[{-1.5, 0}, {22., 0.41619883914407285`}]}], 
        LineBox[{
         Offset[{1.5, 0}, {22., 0.4034283405886877}], 
          Offset[{-1.5, 0}, {22., 0.4034283405886877}]}]}, {
        LineBox[{{23., 0.4168915773737429}, {23., 0.4043550755385081}}], 
        LineBox[{
         Offset[{1.5, 0}, {23., 0.4168915773737429}], 
          Offset[{-1.5, 0}, {23., 0.4168915773737429}]}], 
        LineBox[{
         Offset[{1.5, 0}, {23., 0.4043550755385081}], 
          Offset[{-1.5, 0}, {23., 0.4043550755385081}]}]}, {
        LineBox[{{24., 0.41780667241092956`}, {24., 0.4045687759177971}}], 
        LineBox[{
         Offset[{1.5, 0}, {24., 0.41780667241092956`}], 
          Offset[{-1.5, 0}, {24., 0.41780667241092956`}]}], 
        LineBox[{
         Offset[{1.5, 0}, {24., 0.4045687759177971}], 
          Offset[{-1.5, 0}, {24., 0.4045687759177971}]}]}, {
        LineBox[{{25., 0.4186117970850328}, {25., 0.4057304222086756}}], 
        LineBox[{
         Offset[{1.5, 0}, {25., 0.4186117970850328}], 
          Offset[{-1.5, 0}, {25., 0.4186117970850328}]}], 
        LineBox[{
         Offset[{1.5, 0}, {25., 0.4057304222086756}], 
          Offset[{-1.5, 0}, {25., 0.4057304222086756}]}]}, {
        LineBox[{{26., 0.42027626250150607`}, {26., 0.4078234738121911}}], 
        LineBox[{
         Offset[{1.5, 0}, {26., 0.42027626250150607`}], 
          Offset[{-1.5, 0}, {26., 0.42027626250150607`}]}], 
        LineBox[{
         Offset[{1.5, 0}, {26., 0.4078234738121911}], 
          Offset[{-1.5, 0}, {26., 0.4078234738121911}]}]}, {
        LineBox[{{27., 0.4204420668230269}, {27., 0.408217141733996}}], 
        LineBox[{
         Offset[{1.5, 0}, {27., 0.4204420668230269}], 
          Offset[{-1.5, 0}, {27., 0.4204420668230269}]}], 
        LineBox[{
         Offset[{1.5, 0}, {27., 0.408217141733996}], 
          Offset[{-1.5, 0}, {27., 0.408217141733996}]}]}, {
        LineBox[{{28., 0.42188381618481746`}, {28., 0.40981384832507023`}}], 
        LineBox[{
         Offset[{1.5, 0}, {28., 0.42188381618481746`}], 
          Offset[{-1.5, 0}, {28., 0.42188381618481746`}]}], 
        LineBox[{
         Offset[{1.5, 0}, {28., 0.40981384832507023`}], 
          Offset[{-1.5, 0}, {28., 0.40981384832507023`}]}]}, {
        LineBox[{{29., 0.4230552674994748}, {29., 0.4107291050363437}}], 
        LineBox[{
         Offset[{1.5, 0}, {29., 0.4230552674994748}], 
          Offset[{-1.5, 0}, {29., 0.4230552674994748}]}], 
        LineBox[{
         Offset[{1.5, 0}, {29., 0.4107291050363437}], 
          Offset[{-1.5, 0}, {29., 0.4107291050363437}]}]}, {
        LineBox[{{30., 0.42311361411291487`}, {30., 0.4113234194301754}}], 
        LineBox[{
         Offset[{1.5, 0}, {30., 0.42311361411291487`}], 
          Offset[{-1.5, 0}, {30., 0.42311361411291487`}]}], 
        LineBox[{
         Offset[{1.5, 0}, {30., 0.4113234194301754}], 
          Offset[{-1.5, 0}, {30., 0.4113234194301754}]}]}, {
        LineBox[{{31., 0.4244613858971396}, {31., 0.41238386332862426`}}], 
        LineBox[{
         Offset[{1.5, 0}, {31., 0.4244613858971396}], 
          Offset[{-1.5, 0}, {31., 0.4244613858971396}]}], 
        LineBox[{
         Offset[{1.5, 0}, {31., 0.41238386332862426`}], 
          Offset[{-1.5, 0}, {31., 0.41238386332862426`}]}]}, {
        LineBox[{{32., 0.4258963882420423}, {32., 0.4138148666543178}}], 
        LineBox[{
         Offset[{1.5, 0}, {32., 0.4258963882420423}], 
          Offset[{-1.5, 0}, {32., 0.4258963882420423}]}], 
        LineBox[{
         Offset[{1.5, 0}, {32., 0.4138148666543178}], 
          Offset[{-1.5, 0}, {32., 0.4138148666543178}]}]}, {
        LineBox[{{33., 0.4261445825182579}, {33., 0.414468863202811}}], 
        LineBox[{
         Offset[{1.5, 0}, {33., 0.4261445825182579}], 
          Offset[{-1.5, 0}, {33., 0.4261445825182579}]}], 
        LineBox[{
         Offset[{1.5, 0}, {33., 0.414468863202811}], 
          Offset[{-1.5, 0}, {33., 0.414468863202811}]}]}, {
        LineBox[{{34., 0.42614863728660046`}, {34., 0.4148752477076052}}], 
        LineBox[{
         Offset[{1.5, 0}, {34., 0.42614863728660046`}], 
          Offset[{-1.5, 0}, {34., 0.42614863728660046`}]}], 
        LineBox[{
         Offset[{1.5, 0}, {34., 0.4148752477076052}], 
          Offset[{-1.5, 0}, {34., 0.4148752477076052}]}]}, {
        LineBox[{{35., 0.42667548162012164`}, {35., 0.41538264818747134`}}], 
        LineBox[{
         Offset[{1.5, 0}, {35., 0.42667548162012164`}], 
          Offset[{-1.5, 0}, {35., 0.42667548162012164`}]}], 
        LineBox[{
         Offset[{1.5, 0}, {35., 0.41538264818747134`}], 
          Offset[{-1.5, 0}, {35., 0.41538264818747134`}]}]}, {
        LineBox[{{36., 0.42690894782576705`}, {36., 0.4151530342582871}}], 
        LineBox[{
         Offset[{1.5, 0}, {36., 0.42690894782576705`}], 
          Offset[{-1.5, 0}, {36., 0.42690894782576705`}]}], 
        LineBox[{
         Offset[{1.5, 0}, {36., 0.4151530342582871}], 
          Offset[{-1.5, 0}, {36., 0.4151530342582871}]}]}, {
        LineBox[{{37., 0.4285324219410859}, {37., 0.41762191516050917`}}], 
        LineBox[{
         Offset[{1.5, 0}, {37., 0.4285324219410859}], 
          Offset[{-1.5, 0}, {37., 0.4285324219410859}]}], 
        LineBox[{
         Offset[{1.5, 0}, {37., 0.41762191516050917`}], 
          Offset[{-1.5, 0}, {37., 0.41762191516050917`}]}]}, {
        LineBox[{{38., 0.42882735244386827`}, {38., 0.41741239725617885`}}], 
        LineBox[{
         Offset[{1.5, 0}, {38., 0.42882735244386827`}], 
          Offset[{-1.5, 0}, {38., 0.42882735244386827`}]}], 
        LineBox[{
         Offset[{1.5, 0}, {38., 0.41741239725617885`}], 
          Offset[{-1.5, 0}, {38., 0.41741239725617885`}]}]}, {
        LineBox[{{39., 0.4287946585054096}, {39., 0.41752993889389306`}}], 
        LineBox[{
         Offset[{1.5, 0}, {39., 0.4287946585054096}], 
          Offset[{-1.5, 0}, {39., 0.4287946585054096}]}], 
        LineBox[{
         Offset[{1.5, 0}, {39., 0.41752993889389306`}], 
          Offset[{-1.5, 0}, {39., 0.41752993889389306`}]}]}, {
        LineBox[{{40., 0.42885420904985216`}, {40., 0.4176245190147967}}], 
        LineBox[{
         Offset[{1.5, 0}, {40., 0.42885420904985216`}], 
          Offset[{-1.5, 0}, {40., 0.42885420904985216`}]}], 
        LineBox[{
         Offset[{1.5, 0}, {40., 0.4176245190147967}], 
          Offset[{-1.5, 0}, {40., 0.4176245190147967}]}]}, {
        LineBox[{{41., 0.4291408737543063}, {41., 0.41814704000334957`}}], 
        LineBox[{
         Offset[{1.5, 0}, {41., 0.4291408737543063}], 
          Offset[{-1.5, 0}, {41., 0.4291408737543063}]}], 
        LineBox[{
         Offset[{1.5, 0}, {41., 0.41814704000334957`}], 
          Offset[{-1.5, 0}, {41., 0.41814704000334957`}]}]}, {
        LineBox[{{42., 0.42985441877374075`}, {42., 0.4183186452162959}}], 
        LineBox[{
         Offset[{1.5, 0}, {42., 0.42985441877374075`}], 
          Offset[{-1.5, 0}, {42., 0.42985441877374075`}]}], 
        LineBox[{
         Offset[{1.5, 0}, {42., 0.4183186452162959}], 
          Offset[{-1.5, 0}, {42., 0.4183186452162959}]}]}, {
        LineBox[{{43., 0.4303064689643544}, {43., 0.4195240284709958}}], 
        LineBox[{
         Offset[{1.5, 0}, {43., 0.4303064689643544}], 
          Offset[{-1.5, 0}, {43., 0.4303064689643544}]}], 
        LineBox[{
         Offset[{1.5, 0}, {43., 0.4195240284709958}], 
          Offset[{-1.5, 0}, {43., 0.4195240284709958}]}]}, {
        LineBox[{{44., 0.43082179671298104`}, {44., 0.4193992769075461}}], 
        LineBox[{
         Offset[{1.5, 0}, {44., 0.43082179671298104`}], 
          Offset[{-1.5, 0}, {44., 0.43082179671298104`}]}], 
        LineBox[{
         Offset[{1.5, 0}, {44., 0.4193992769075461}], 
          Offset[{-1.5, 0}, {44., 0.4193992769075461}]}]}, {
        LineBox[{{45., 0.4311100487219598}, {45., 0.42011914112377735`}}], 
        LineBox[{
         Offset[{1.5, 0}, {45., 0.4311100487219598}], 
          Offset[{-1.5, 0}, {45., 0.4311100487219598}]}], 
        LineBox[{
         Offset[{1.5, 0}, {45., 0.42011914112377735`}], 
          Offset[{-1.5, 0}, {45., 0.42011914112377735`}]}]}, {
        LineBox[{{46., 0.43142383835438}, {46., 0.420021681878973}}], 
        LineBox[{
         Offset[{1.5, 0}, {46., 0.43142383835438}], 
          Offset[{-1.5, 0}, {46., 0.43142383835438}]}], 
        LineBox[{
         Offset[{1.5, 0}, {46., 0.420021681878973}], 
          Offset[{-1.5, 0}, {46., 0.420021681878973}]}]}, {
        LineBox[{{47., 0.4322314119137569}, {47., 0.4218198150817035}}], 
        LineBox[{
         Offset[{1.5, 0}, {47., 0.4322314119137569}], 
          Offset[{-1.5, 0}, {47., 0.4322314119137569}]}], 
        LineBox[{
         Offset[{1.5, 0}, {47., 0.4218198150817035}], 
          Offset[{-1.5, 0}, {47., 0.4218198150817035}]}]}, {
        LineBox[{{48., 0.43236277481151086`}, {48., 0.4219681625010814}}], 
        LineBox[{
         Offset[{1.5, 0}, {48., 0.43236277481151086`}], 
          Offset[{-1.5, 0}, {48., 0.43236277481151086`}]}], 
        LineBox[{
         Offset[{1.5, 0}, {48., 0.4219681625010814}], 
          Offset[{-1.5, 0}, {48., 0.4219681625010814}]}]}, {
        LineBox[{{49., 0.43265919869890856`}, {49., 0.4216877262211076}}], 
        LineBox[{
         Offset[{1.5, 0}, {49., 0.43265919869890856`}], 
          Offset[{-1.5, 0}, {49., 0.43265919869890856`}]}], 
        LineBox[{
         Offset[{1.5, 0}, {49., 0.4216877262211076}], 
          Offset[{-1.5, 0}, {49., 0.4216877262211076}]}]}, {
        LineBox[{{50., 0.4327653888678687}, {50., 0.4221221865903812}}], 
        LineBox[{
         Offset[{1.5, 0}, {50., 0.4327653888678687}], 
          Offset[{-1.5, 0}, {50., 0.4327653888678687}]}], 
        LineBox[{
         Offset[{1.5, 0}, {50., 0.4221221865903812}], 
          Offset[{-1.5, 0}, {50., 0.4221221865903812}]}]}, {
        LineBox[{{51., 0.43346670848560975`}, {51., 0.422900711233293}}], 
        LineBox[{
         Offset[{1.5, 0}, {51., 0.43346670848560975`}], 
          Offset[{-1.5, 0}, {51., 0.43346670848560975`}]}], 
        LineBox[{
         Offset[{1.5, 0}, {51., 0.422900711233293}], 
          Offset[{-1.5, 0}, {51., 0.422900711233293}]}]}, {
        LineBox[{{52., 0.43345361063387966`}, {52., 0.42308697189241207`}}], 
        LineBox[{
         Offset[{1.5, 0}, {52., 0.43345361063387966`}], 
          Offset[{-1.5, 0}, {52., 0.43345361063387966`}]}], 
        LineBox[{
         Offset[{1.5, 0}, {52., 0.42308697189241207`}], 
          Offset[{-1.5, 0}, {52., 0.42308697189241207`}]}]}, {
        LineBox[{{53., 0.4338762488605515}, {53., 0.4229209231228494}}], 
        LineBox[{
         Offset[{1.5, 0}, {53., 0.4338762488605515}], 
          Offset[{-1.5, 0}, {53., 0.4338762488605515}]}], 
        LineBox[{
         Offset[{1.5, 0}, {53., 0.4229209231228494}], 
          Offset[{-1.5, 0}, {53., 0.4229209231228494}]}]}, {
        LineBox[{{54., 0.43396617240022684`}, {54., 0.42308787549058313`}}], 
        LineBox[{
         Offset[{1.5, 0}, {54., 0.43396617240022684`}], 
          Offset[{-1.5, 0}, {54., 0.43396617240022684`}]}], 
        LineBox[{
         Offset[{1.5, 0}, {54., 0.42308787549058313`}], 
          Offset[{-1.5, 0}, {54., 0.42308787549058313`}]}]}, {
        LineBox[{{55., 0.4337118783004828}, {55., 0.4235717267005548}}], 
        LineBox[{
         Offset[{1.5, 0}, {55., 0.4337118783004828}], 
          Offset[{-1.5, 0}, {55., 0.4337118783004828}]}], 
        LineBox[{
         Offset[{1.5, 0}, {55., 0.4235717267005548}], 
          Offset[{-1.5, 0}, {55., 0.4235717267005548}]}]}, {
        LineBox[{{56., 0.43408003995223565`}, {56., 0.42363866985320553`}}], 
        LineBox[{
         Offset[{1.5, 0}, {56., 0.43408003995223565`}], 
          Offset[{-1.5, 0}, {56., 0.43408003995223565`}]}], 
        LineBox[{
         Offset[{1.5, 0}, {56., 0.42363866985320553`}], 
          Offset[{-1.5, 0}, {56., 0.42363866985320553`}]}]}, {
        LineBox[{{57., 0.43432686692621714`}, {57., 0.4234096876127592}}], 
        LineBox[{
         Offset[{1.5, 0}, {57., 0.43432686692621714`}], 
          Offset[{-1.5, 0}, {57., 0.43432686692621714`}]}], 
        LineBox[{
         Offset[{1.5, 0}, {57., 0.4234096876127592}], 
          Offset[{-1.5, 0}, {57., 0.4234096876127592}]}]}, {
        LineBox[{{58., 0.43403279024447616`}, {58., 0.4244167290911184}}], 
        LineBox[{
         Offset[{1.5, 0}, {58., 0.43403279024447616`}], 
          Offset[{-1.5, 0}, {58., 0.43403279024447616`}]}], 
        LineBox[{
         Offset[{1.5, 0}, {58., 0.4244167290911184}], 
          Offset[{-1.5, 0}, {58., 0.4244167290911184}]}]}, {
        LineBox[{{59., 0.43488734127060463`}, {59., 0.4241189998428934}}], 
        LineBox[{
         Offset[{1.5, 0}, {59., 0.43488734127060463`}], 
          Offset[{-1.5, 0}, {59., 0.43488734127060463`}]}], 
        LineBox[{
         Offset[{1.5, 0}, {59., 0.4241189998428934}], 
          Offset[{-1.5, 0}, {59., 0.4241189998428934}]}]}, {
        LineBox[{{60., 0.43574969007831577`}, {60., 0.4247115921228386}}], 
        LineBox[{
         Offset[{1.5, 0}, {60., 0.43574969007831577`}], 
          Offset[{-1.5, 0}, {60., 0.43574969007831577`}]}], 
        LineBox[{
         Offset[{1.5, 0}, {60., 0.4247115921228386}], 
          Offset[{-1.5, 0}, {60., 0.4247115921228386}]}]}, {
        LineBox[{{61., 0.4356822350883791}, {61., 0.4252006211411754}}], 
        LineBox[{
         Offset[{1.5, 0}, {61., 0.4356822350883791}], 
          Offset[{-1.5, 0}, {61., 0.4356822350883791}]}], 
        LineBox[{
         Offset[{1.5, 0}, {61., 0.4252006211411754}], 
          Offset[{-1.5, 0}, {61., 0.4252006211411754}]}]}, {
        LineBox[{{62., 0.4360042494025747}, {62., 0.4257492641143988}}], 
        LineBox[{
         Offset[{1.5, 0}, {62., 0.4360042494025747}], 
          Offset[{-1.5, 0}, {62., 0.4360042494025747}]}], 
        LineBox[{
         Offset[{1.5, 0}, {62., 0.4257492641143988}], 
          Offset[{-1.5, 0}, {62., 0.4257492641143988}]}]}, {
        LineBox[{{63., 0.4367633364321252}, {63., 0.4263200722144325}}], 
        LineBox[{
         Offset[{1.5, 0}, {63., 0.4367633364321252}], 
          Offset[{-1.5, 0}, {63., 0.4367633364321252}]}], 
        LineBox[{
         Offset[{1.5, 0}, {63., 0.4263200722144325}], 
          Offset[{-1.5, 0}, {63., 0.4263200722144325}]}]}, {
        LineBox[{{64., 0.4363039982974909}, {64., 0.4269433123302556}}], 
        LineBox[{
         Offset[{1.5, 0}, {64., 0.4363039982974909}], 
          Offset[{-1.5, 0}, {64., 0.4363039982974909}]}], 
        LineBox[{
         Offset[{1.5, 0}, {64., 0.4269433123302556}], 
          Offset[{-1.5, 0}, {64., 0.4269433123302556}]}]}, {
        LineBox[{{65., 0.4371619557812531}, {65., 0.42657207071379927`}}], 
        LineBox[{
         Offset[{1.5, 0}, {65., 0.4371619557812531}], 
          Offset[{-1.5, 0}, {65., 0.4371619557812531}]}], 
        LineBox[{
         Offset[{1.5, 0}, {65., 0.42657207071379927`}], 
          Offset[{-1.5, 0}, {65., 0.42657207071379927`}]}]}, {
        LineBox[{{66., 0.4377678245363201}, {66., 0.4280129341649075}}], 
        LineBox[{
         Offset[{1.5, 0}, {66., 0.4377678245363201}], 
          Offset[{-1.5, 0}, {66., 0.4377678245363201}]}], 
        LineBox[{
         Offset[{1.5, 0}, {66., 0.4280129341649075}], 
          Offset[{-1.5, 0}, {66., 0.4280129341649075}]}]}, {
        LineBox[{{67., 0.43880158427722454`}, {67., 0.4287424848613159}}], 
        LineBox[{
         Offset[{1.5, 0}, {67., 0.43880158427722454`}], 
          Offset[{-1.5, 0}, {67., 0.43880158427722454`}]}], 
        LineBox[{
         Offset[{1.5, 0}, {67., 0.4287424848613159}], 
          Offset[{-1.5, 0}, {67., 0.4287424848613159}]}]}, {
        LineBox[{{68., 0.43945959346484187`}, {68., 0.4287931961250102}}], 
        LineBox[{
         Offset[{1.5, 0}, {68., 0.43945959346484187`}], 
          Offset[{-1.5, 0}, {68., 0.43945959346484187`}]}], 
        LineBox[{
         Offset[{1.5, 0}, {68., 0.4287931961250102}], 
          Offset[{-1.5, 0}, {68., 0.4287931961250102}]}]}, {
        LineBox[{{69., 0.4392019973744768}, {69., 0.4298353883904635}}], 
        LineBox[{
         Offset[{1.5, 0}, {69., 0.4392019973744768}], 
          Offset[{-1.5, 0}, {69., 0.4392019973744768}]}], 
        LineBox[{
         Offset[{1.5, 0}, {69., 0.4298353883904635}], 
          Offset[{-1.5, 0}, {69., 0.4298353883904635}]}]}, {
        LineBox[{{70., 0.4405581419712783}, {70., 0.4308125327191975}}], 
        LineBox[{
         Offset[{1.5, 0}, {70., 0.4405581419712783}], 
          Offset[{-1.5, 0}, {70., 0.4405581419712783}]}], 
        LineBox[{
         Offset[{1.5, 0}, {70., 0.4308125327191975}], 
          Offset[{-1.5, 0}, {70., 0.4308125327191975}]}]}, {
        LineBox[{{71., 0.44064099894847464`}, {71., 0.43105168748726197`}}], 
        LineBox[{
         Offset[{1.5, 0}, {71., 0.44064099894847464`}], 
          Offset[{-1.5, 0}, {71., 0.44064099894847464`}]}], 
        LineBox[{
         Offset[{1.5, 0}, {71., 0.43105168748726197`}], 
          Offset[{-1.5, 0}, {71., 0.43105168748726197`}]}]}, {
        LineBox[{{72., 0.4415589216732615}, {72., 0.4315449969748518}}], 
        LineBox[{
         Offset[{1.5, 0}, {72., 0.4415589216732615}], 
          Offset[{-1.5, 0}, {72., 0.4415589216732615}]}], 
        LineBox[{
         Offset[{1.5, 0}, {72., 0.4315449969748518}], 
          Offset[{-1.5, 0}, {72., 0.4315449969748518}]}]}, {
        LineBox[{{73., 0.44139242014919544`}, {73., 0.43177142462194684`}}], 
        LineBox[{
         Offset[{1.5, 0}, {73., 0.44139242014919544`}], 
          Offset[{-1.5, 0}, {73., 0.44139242014919544`}]}], 
        LineBox[{
         Offset[{1.5, 0}, {73., 0.43177142462194684`}], 
          Offset[{-1.5, 0}, {73., 0.43177142462194684`}]}]}, {
        LineBox[{{74., 0.4423548312757178}, {74., 0.43280083285890353`}}], 
        LineBox[{
         Offset[{1.5, 0}, {74., 0.4423548312757178}], 
          Offset[{-1.5, 0}, {74., 0.4423548312757178}]}], 
        LineBox[{
         Offset[{1.5, 0}, {74., 0.43280083285890353`}], 
          Offset[{-1.5, 0}, {74., 0.43280083285890353`}]}]}, {
        LineBox[{{75., 0.4427060961336838}, {75., 0.43269748033434324`}}], 
        LineBox[{
         Offset[{1.5, 0}, {75., 0.4427060961336838}], 
          Offset[{-1.5, 0}, {75., 0.4427060961336838}]}], 
        LineBox[{
         Offset[{1.5, 0}, {75., 0.43269748033434324`}], 
          Offset[{-1.5, 0}, {75., 0.43269748033434324`}]}]}, {
        LineBox[{{76., 0.4428667290237674}, {76., 0.4331224978844787}}], 
        LineBox[{
         Offset[{1.5, 0}, {76., 0.4428667290237674}], 
          Offset[{-1.5, 0}, {76., 0.4428667290237674}]}], 
        LineBox[{
         Offset[{1.5, 0}, {76., 0.4331224978844787}], 
          Offset[{-1.5, 0}, {76., 0.4331224978844787}]}]}, {
        LineBox[{{77., 0.4435591119940739}, {77., 0.4341108816568104}}], 
        LineBox[{
         Offset[{1.5, 0}, {77., 0.4435591119940739}], 
          Offset[{-1.5, 0}, {77., 0.4435591119940739}]}], 
        LineBox[{
         Offset[{1.5, 0}, {77., 0.4341108816568104}], 
          Offset[{-1.5, 0}, {77., 0.4341108816568104}]}]}, {
        LineBox[{{78., 0.44369372792849654`}, {78., 0.4342665430950951}}], 
        LineBox[{
         Offset[{1.5, 0}, {78., 0.44369372792849654`}], 
          Offset[{-1.5, 0}, {78., 0.44369372792849654`}]}], 
        LineBox[{
         Offset[{1.5, 0}, {78., 0.4342665430950951}], 
          Offset[{-1.5, 0}, {78., 0.4342665430950951}]}]}, {
        LineBox[{{79., 0.4442389966643604}, {79., 0.43424707108913785`}}], 
        LineBox[{
         Offset[{1.5, 0}, {79., 0.4442389966643604}], 
          Offset[{-1.5, 0}, {79., 0.4442389966643604}]}], 
        LineBox[{
         Offset[{1.5, 0}, {79., 0.43424707108913785`}], 
          Offset[{-1.5, 0}, {79., 0.43424707108913785`}]}]}, {
        LineBox[{{80., 0.4440129916274055}, {80., 0.43518768881207925`}}], 
        LineBox[{
         Offset[{1.5, 0}, {80., 0.4440129916274055}], 
          Offset[{-1.5, 0}, {80., 0.4440129916274055}]}], 
        LineBox[{
         Offset[{1.5, 0}, {80., 0.43518768881207925`}], 
          Offset[{-1.5, 0}, {80., 0.43518768881207925`}]}]}, {
        LineBox[{{81., 0.44511436937003174`}, {81., 0.4353388046073203}}], 
        LineBox[{
         Offset[{1.5, 0}, {81., 0.44511436937003174`}], 
          Offset[{-1.5, 0}, {81., 0.44511436937003174`}]}], 
        LineBox[{
         Offset[{1.5, 0}, {81., 0.4353388046073203}], 
          Offset[{-1.5, 0}, {81., 0.4353388046073203}]}]}, {
        LineBox[{{82., 0.44501545098543654`}, {82., 0.436987157472608}}], 
        LineBox[{
         Offset[{1.5, 0}, {82., 0.44501545098543654`}], 
          Offset[{-1.5, 0}, {82., 0.44501545098543654`}]}], 
        LineBox[{
         Offset[{1.5, 0}, {82., 0.436987157472608}], 
          Offset[{-1.5, 0}, {82., 0.436987157472608}]}]}, {
        LineBox[{{83., 0.44655523444970174`}, {83., 0.43730248816638867`}}], 
        LineBox[{
         Offset[{1.5, 0}, {83., 0.44655523444970174`}], 
          Offset[{-1.5, 0}, {83., 0.44655523444970174`}]}], 
        LineBox[{
         Offset[{1.5, 0}, {83., 0.43730248816638867`}], 
          Offset[{-1.5, 0}, {83., 0.43730248816638867`}]}]}, {
        LineBox[{{84., 0.44675540665647695`}, {84., 0.4375303079150016}}], 
        LineBox[{
         Offset[{1.5, 0}, {84., 0.44675540665647695`}], 
          Offset[{-1.5, 0}, {84., 0.44675540665647695`}]}], 
        LineBox[{
         Offset[{1.5, 0}, {84., 0.4375303079150016}], 
          Offset[{-1.5, 0}, {84., 0.4375303079150016}]}]}, {
        LineBox[{{85., 0.4466063639249307}, {85., 0.4376866175226122}}], 
        LineBox[{
         Offset[{1.5, 0}, {85., 0.4466063639249307}], 
          Offset[{-1.5, 0}, {85., 0.4466063639249307}]}], 
        LineBox[{
         Offset[{1.5, 0}, {85., 0.4376866175226122}], 
          Offset[{-1.5, 0}, {85., 0.4376866175226122}]}]}, {
        LineBox[{{86., 0.4465748604565239}, {86., 0.43772357754919017`}}], 
        LineBox[{
         Offset[{1.5, 0}, {86., 0.4465748604565239}], 
          Offset[{-1.5, 0}, {86., 0.4465748604565239}]}], 
        LineBox[{
         Offset[{1.5, 0}, {86., 0.43772357754919017`}], 
          Offset[{-1.5, 0}, {86., 0.43772357754919017`}]}]}, {
        LineBox[{{87., 0.4465376754641215}, {87., 0.43832715159951074`}}], 
        LineBox[{
         Offset[{1.5, 0}, {87., 0.4465376754641215}], 
          Offset[{-1.5, 0}, {87., 0.4465376754641215}]}], 
        LineBox[{
         Offset[{1.5, 0}, {87., 0.43832715159951074`}], 
          Offset[{-1.5, 0}, {87., 0.43832715159951074`}]}]}, {
        LineBox[{{88., 0.4470038152771746}, {88., 0.4382775373283432}}], 
        LineBox[{
         Offset[{1.5, 0}, {88., 0.4470038152771746}], 
          Offset[{-1.5, 0}, {88., 0.4470038152771746}]}], 
        LineBox[{
         Offset[{1.5, 0}, {88., 0.4382775373283432}], 
          Offset[{-1.5, 0}, {88., 0.4382775373283432}]}]}, {
        LineBox[{{89., 0.44801662953399063`}, {89., 0.4391746196493646}}], 
        LineBox[{
         Offset[{1.5, 0}, {89., 0.44801662953399063`}], 
          Offset[{-1.5, 0}, {89., 0.44801662953399063`}]}], 
        LineBox[{
         Offset[{1.5, 0}, {89., 0.4391746196493646}], 
          Offset[{-1.5, 0}, {89., 0.4391746196493646}]}]}, {
        LineBox[{{90., 0.44813075170956973`}, {90., 0.4391898817936727}}], 
        LineBox[{
         Offset[{1.5, 0}, {90., 0.44813075170956973`}], 
          Offset[{-1.5, 0}, {90., 0.44813075170956973`}]}], 
        LineBox[{
         Offset[{1.5, 0}, {90., 0.4391898817936727}], 
          Offset[{-1.5, 0}, {90., 0.4391898817936727}]}]}, {
        LineBox[{{91., 0.44860825803142046`}, {91., 0.43933744963484533`}}], 
        LineBox[{
         Offset[{1.5, 0}, {91., 0.44860825803142046`}], 
          Offset[{-1.5, 0}, {91., 0.44860825803142046`}]}], 
        LineBox[{
         Offset[{1.5, 0}, {91., 0.43933744963484533`}], 
          Offset[{-1.5, 0}, {91., 0.43933744963484533`}]}]}, {
        LineBox[{{92., 0.4490835275468095}, {92., 0.44089305114040794`}}], 
        LineBox[{
         Offset[{1.5, 0}, {92., 0.4490835275468095}], 
          Offset[{-1.5, 0}, {92., 0.4490835275468095}]}], 
        LineBox[{
         Offset[{1.5, 0}, {92., 0.44089305114040794`}], 
          Offset[{-1.5, 0}, {92., 0.44089305114040794`}]}]}, {
        LineBox[{{93., 0.451414692452905}, {93., 0.4431448766074215}}], 
        LineBox[{
         Offset[{1.5, 0}, {93., 0.451414692452905}], 
          Offset[{-1.5, 0}, {93., 0.451414692452905}]}], 
        LineBox[{
         Offset[{1.5, 0}, {93., 0.4431448766074215}], 
          Offset[{-1.5, 0}, {93., 0.4431448766074215}]}]}, {
        LineBox[{{94., 0.4516091821307454}, {94., 0.4434521738433629}}], 
        LineBox[{
         Offset[{1.5, 0}, {94., 0.4516091821307454}], 
          Offset[{-1.5, 0}, {94., 0.4516091821307454}]}], 
        LineBox[{
         Offset[{1.5, 0}, {94., 0.4434521738433629}], 
          Offset[{-1.5, 0}, {94., 0.4434521738433629}]}]}, {
        LineBox[{{95., 0.4525639134310545}, {95., 0.4439780049298079}}], 
        LineBox[{
         Offset[{1.5, 0}, {95., 0.4525639134310545}], 
          Offset[{-1.5, 0}, {95., 0.4525639134310545}]}], 
        LineBox[{
         Offset[{1.5, 0}, {95., 0.4439780049298079}], 
          Offset[{-1.5, 0}, {95., 0.4439780049298079}]}]}, {
        LineBox[{{96., 0.45300299613536704`}, {96., 0.44506301025535705`}}], 
        LineBox[{
         Offset[{1.5, 0}, {96., 0.45300299613536704`}], 
          Offset[{-1.5, 0}, {96., 0.45300299613536704`}]}], 
        LineBox[{
         Offset[{1.5, 0}, {96., 0.44506301025535705`}], 
          Offset[{-1.5, 0}, {96., 0.44506301025535705`}]}]}, {
        LineBox[{{97., 0.45369524607943645`}, {97., 0.4454812917206018}}], 
        LineBox[{
         Offset[{1.5, 0}, {97., 0.45369524607943645`}], 
          Offset[{-1.5, 0}, {97., 0.45369524607943645`}]}], 
        LineBox[{
         Offset[{1.5, 0}, {97., 0.4454812917206018}], 
          Offset[{-1.5, 0}, {97., 0.4454812917206018}]}]}, {
        LineBox[{{98., 0.45378030049366275`}, {98., 0.4457076775952899}}], 
        LineBox[{
         Offset[{1.5, 0}, {98., 0.45378030049366275`}], 
          Offset[{-1.5, 0}, {98., 0.45378030049366275`}]}], 
        LineBox[{
         Offset[{1.5, 0}, {98., 0.4457076775952899}], 
          Offset[{-1.5, 0}, {98., 0.4457076775952899}]}]}, {
        LineBox[{{99., 0.4541779799809127}, {99., 0.44637822568880214`}}], 
        LineBox[{
         Offset[{1.5, 0}, {99., 0.4541779799809127}], 
          Offset[{-1.5, 0}, {99., 0.4541779799809127}]}], 
        LineBox[{
         Offset[{1.5, 0}, {99., 0.44637822568880214`}], 
          Offset[{-1.5, 0}, {99., 0.44637822568880214`}]}]}, {
        LineBox[{{100., 0.4569928595928045}, {100., 0.44971599928281486`}}], 
        LineBox[{
         Offset[{1.5, 0}, {100., 0.4569928595928045}], 
          Offset[{-1.5, 0}, {100., 0.4569928595928045}]}], 
        LineBox[{
         Offset[{1.5, 0}, {100., 0.44971599928281486`}], 
          Offset[{-1.5, 0}, {100., 
           0.44971599928281486`}]}]}}}, {}}, {}, {}, {{}, {}}}},
  AspectRatio->NCache[GoldenRatio^(-1), 0.6180339887498948],
  Axes->{True, True},
  AxesLabel->{None, None},
  AxesOrigin->{0, 0},
  DisplayFunction->Identity,
  Frame->{{True, True}, {True, True}},
  FrameLabel->{{None, None}, {None, None}},
  FrameTicks->{{Automatic, Automatic}, {Automatic, Automatic}},
  FrameTicksStyle->Directive[
    GrayLevel[0], 12],
  GridLines->{None, None},
  GridLinesStyle->Directive[
    GrayLevel[0.5, 0.4]],
  ImagePadding->All,
  ImageSize->Medium,
  Method->{"CoordinatesToolOptions" -> {"DisplayFunction" -> ({
        (Part[{{Identity, Identity}, {Identity, Identity}}, 1, 2][#]& )[
         Part[#, 1]], 
        (Part[{{Identity, Identity}, {Identity, Identity}}, 2, 2][#]& )[
         Part[#, 2]]}& ), "CopiedValueFunction" -> ({
        (Part[{{Identity, Identity}, {Identity, Identity}}, 1, 2][#]& )[
         Part[#, 1]], 
        (Part[{{Identity, Identity}, {Identity, Identity}}, 2, 2][#]& )[
         Part[#, 2]]}& )}},
  PlotRange->All,
  PlotRangeClipping->True,
  PlotRangePadding->{{
     Scaled[0.02], 
     Scaled[0.02]}, {0, 0}},
  Ticks->{Automatic, Automatic}]], "Output",
 CellChangeTimes->{{3.78311226083928*^9, 3.783112294855691*^9}, 
   3.783168360989386*^9, {3.78316841225919*^9, 3.7831684178225803`*^9}, 
   3.783185175591009*^9, 3.783334520815296*^9, 3.783334684622917*^9, 
   3.783335506757702*^9},ImageCache->GraphicsData["CompressedBitmap", "\<\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\
\>"]]
}, Open  ]],

Cell[CellGroupData[{

Cell[BoxData[
 RowBox[{"VarWB", "=", 
  RowBox[{"Table", "[", 
   RowBox[{
    RowBox[{"{", 
     RowBox[{
      RowBox[{"Round", "[", 
       RowBox[{
        RowBox[{"Mean", "[", 
         RowBox[{
          RowBox[{"HetCompMtrx2", "[", 
           RowBox[{"fileC", ",", "rep", ",", "250"}], "]"}], "[", 
          RowBox[{"[", 
           RowBox[{";;", ",", "4"}], "]"}], "]"}], "]"}], ",", "0.0001"}], 
       "]"}], ",", 
      RowBox[{"Round", "[", 
       RowBox[{
        RowBox[{"StandardDeviation", "[", 
         RowBox[{
          RowBox[{"HetCompMtrx2", "[", 
           RowBox[{"fileC", ",", "rep", ",", "250"}], "]"}], "[", 
          RowBox[{"[", 
           RowBox[{";;", ",", "3"}], "]"}], "]"}], "]"}], ",", "0.001"}], 
       "]"}], ",", 
      RowBox[{"Round", "[", 
       RowBox[{
        RowBox[{
         RowBox[{"StandardDeviation", "[", 
          RowBox[{
           RowBox[{"HetCompMtrx2", "[", 
            RowBox[{"fileC", ",", "rep", ",", "250"}], "]"}], "[", 
           RowBox[{"[", 
            RowBox[{";;", ",", "3"}], "]"}], "]"}], "]"}], "/", 
         RowBox[{"Mean", "[", 
          RowBox[{
           RowBox[{"HetCompMtrx2", "[", 
            RowBox[{"fileC", ",", "rep", ",", "250"}], "]"}], "[", 
           RowBox[{"[", 
            RowBox[{";;", ",", "4"}], "]"}], "]"}], "]"}]}], ",", "0.01"}], 
       "]"}]}], "}"}], ",", 
    RowBox[{"{", 
     RowBox[{"rep", ",", "1", ",", "7"}], "}"}]}], "]"}]}]], "Input",
 CellChangeTimes->{{3.783184265904633*^9, 3.783184280994649*^9}, {
  3.783184315285026*^9, 3.78318443218507*^9}, {3.783184588883604*^9, 
  3.783184591979772*^9}, {3.783185374668725*^9, 3.783185444824216*^9}}],

Cell[BoxData[
 RowBox[{"{", 
  RowBox[{
   RowBox[{"{", 
    RowBox[{"0.0004`", ",", "0.001`", ",", "3.09`"}], "}"}], ",", 
   RowBox[{"{", 
    RowBox[{
    "0.0018000000000000002`", ",", "0.012`", ",", "6.3500000000000005`"}], 
    "}"}], ",", 
   RowBox[{"{", 
    RowBox[{"0.004`", ",", "0.037`", ",", "9.25`"}], "}"}], ",", 
   RowBox[{"{", 
    RowBox[{"0.0058000000000000005`", ",", "0.061`", ",", "10.5`"}], "}"}], 
   ",", 
   RowBox[{"{", 
    RowBox[{
    "0.0058000000000000005`", ",", "0.059000000000000004`", ",", 
     "10.200000000000001`"}], "}"}], ",", 
   RowBox[{"{", 
    RowBox[{"0.0044`", ",", "0.037`", ",", "8.46`"}], "}"}], ",", 
   RowBox[{"{", 
    RowBox[{"0.0029000000000000002`", ",", "0.022`", ",", "7.65`"}], "}"}]}], 
  "}"}]], "Output",
 CellChangeTimes->{3.783185445304093*^9, 3.783334523007169*^9, 
  3.7833346869218063`*^9, 3.783335515967499*^9}]
}, Open  ]],

Cell[CellGroupData[{

Cell[BoxData[
 RowBox[{"Export", "[", 
  RowBox[{
   RowBox[{"fileC2", "<>", "\"\<VarWB.csv\>\""}], ",", "VarWB"}], 
  "]"}]], "Input",
 CellChangeTimes->{{3.783184426289528*^9, 3.7831844922227488`*^9}, {
  3.783184593476581*^9, 3.783184593779984*^9}}],

Cell[BoxData["\<\"/Users/ailenemacpherson/Desktop/EcoEpiDrift/sims_11_1/const_\
11_20/VarWB.csv\"\>"], "Output",
 CellChangeTimes->{3.783184496379286*^9, 3.783184623358754*^9, 
  3.783185182563439*^9, 3.7831852203087053`*^9, 3.783185451801735*^9, 
  3.783334523077527*^9, 3.783334686988183*^9, 3.783335523083795*^9}]
}, Open  ]],

Cell[BoxData[
 RowBox[{
  RowBox[{"ErrorListPlot2", "[", 
   RowBox[{"file_", ",", "rep_", ",", "\[Tau]_"}], "]"}], ":=", 
  RowBox[{"Block", "[", 
   RowBox[{
    RowBox[{"{", "temp", "}"}], ",", "\[IndentingNewLine]", 
    RowBox[{
     RowBox[{"temp", "=", 
      RowBox[{"Sort", "[", 
       RowBox[{
        RowBox[{"HetCompMtrx2", "[", 
         RowBox[{"file", ",", "rep", ",", "\[Tau]"}], "]"}], ",", 
        RowBox[{
         RowBox[{
          RowBox[{"#1", "[", 
           RowBox[{"[", "3", "]"}], "]"}], "<", 
          RowBox[{"#2", "[", 
           RowBox[{"[", "3", "]"}], "]"}]}], "&"}]}], "]"}]}], ";", 
     "\[IndentingNewLine]", 
     RowBox[{"Show", "[", 
      RowBox[{
       RowBox[{"ListLinePlot", "[", 
        RowBox[{
         RowBox[{"Table", "[", 
          RowBox[{
           RowBox[{"{", 
            RowBox[{
             RowBox[{"{", 
              RowBox[{"r", ",", 
               RowBox[{
                RowBox[{"temp", "[", 
                 RowBox[{"[", 
                  RowBox[{"r", ",", "3"}], "]"}], "]"}], "-", 
                RowBox[{"2", 
                 RowBox[{"temp", "[", 
                  RowBox[{"[", 
                   RowBox[{"r", ",", "4"}], "]"}], "]"}]}]}]}], "}"}], ",", 
             RowBox[{"{", 
              RowBox[{"r", ",", 
               RowBox[{
                RowBox[{"temp", "[", 
                 RowBox[{"[", 
                  RowBox[{"r", ",", "3"}], "]"}], "]"}], "+", 
                RowBox[{"2", 
                 RowBox[{"temp", "[", 
                  RowBox[{"[", 
                   RowBox[{"r", ",", "4"}], "]"}], "]"}]}]}]}], "}"}]}], 
            "}"}], ",", 
           RowBox[{"{", 
            RowBox[{"r", ",", "1", ",", "100"}], "}"}]}], "]"}], ",", 
         RowBox[{"PlotStyle", "\[Rule]", 
          RowBox[{"Directive", "[", 
           RowBox[{"Lighter", "[", 
            RowBox[{
             RowBox[{"ColorData", "[", "\"\<CMYKColors\>\"", "]"}], "[", 
             FractionBox[
              RowBox[{"rep", "-", "1"}], "6"], "]"}], "]"}], "]"}]}], ",", 
         RowBox[{"PlotRange", "\[Rule]", 
          RowBox[{"{", 
           RowBox[{"0", ",", "0.5"}], "}"}]}]}], "]"}], ",", 
       "\[IndentingNewLine]", 
       RowBox[{"ListPlot", "[", 
        RowBox[{
         RowBox[{"Table", "[", 
          RowBox[{
           RowBox[{"{", 
            RowBox[{"r", ",", 
             RowBox[{"temp", "[", 
              RowBox[{"[", 
               RowBox[{"r", ",", "3"}], "]"}], "]"}]}], "}"}], ",", 
           RowBox[{"{", 
            RowBox[{"r", ",", "1", ",", "100"}], "}"}]}], "]"}], ",", 
         RowBox[{"PlotStyle", "\[Rule]", 
          RowBox[{
           RowBox[{"ColorData", "[", "\"\<CMYKColors\>\"", "]"}], "[", 
           FractionBox[
            RowBox[{"rep", "-", "1"}], "6"], "]"}]}], ",", 
         RowBox[{"PlotMarkers", "\[Rule]", 
          RowBox[{"{", 
           RowBox[{"\"\<\[FilledCircle]\>\"", ",", "4"}], "}"}]}]}], "]"}]}], 
      "\[IndentingNewLine]", "]"}]}]}], "\[IndentingNewLine]", 
   "]"}]}]], "Input",
 CellChangeTimes->{{3.7838800079040203`*^9, 3.783880308930901*^9}, {
   3.7838804579628983`*^9, 3.783880545524727*^9}, 3.783880623768407*^9, {
   3.7838807090896883`*^9, 3.7838807106827173`*^9}}],

Cell[CellGroupData[{

Cell[BoxData[{
 RowBox[{"Show", "[", 
  RowBox[{
   RowBox[{"Table", "[", 
    RowBox[{
     RowBox[{"ErrorListPlot2", "[", 
      RowBox[{"fileC", ",", "rep", ",", "250"}], "]"}], ",", 
     RowBox[{"{", 
      RowBox[{"rep", ",", "1", ",", "7"}], "}"}]}], "]"}], ",", 
   RowBox[{"PlotRange", "\[Rule]", 
    RowBox[{"{", 
     RowBox[{"0", ",", "0.5"}], "}"}]}], ",", 
   RowBox[{"Frame", "\[Rule]", "True"}], ",", 
   RowBox[{"FrameTicks", "\[Rule]", 
    RowBox[{"{", 
     RowBox[{
      RowBox[{"{", 
       RowBox[{"True", ",", "False"}], "}"}], ",", 
      RowBox[{"{", 
       RowBox[{"True", ",", "False"}], "}"}]}], "}"}]}], ",", 
   RowBox[{"FrameTicksStyle", "\[Rule]", 
    RowBox[{"Directive", "[", 
     RowBox[{"Black", ",", "16"}], "]"}]}], ",", 
   RowBox[{"ImageSize", "\[Rule]", "Medium"}]}], "]"}], "\[IndentingNewLine]", 
 RowBox[{
  RowBox[{"Export", "[", 
   RowBox[{
    RowBox[{
     RowBox[{"NotebookDirectory", "[", "]"}], "<>", 
     "\"\<Plots/Const_Variation.pdf\>\""}], ",", "%", ",", 
    RowBox[{"ImageResolution", "\[Rule]", "300"}]}], "]"}], ";"}]}], "Input",
 CellChangeTimes->{
  3.78388013469666*^9, {3.78388024172396*^9, 3.783880254706422*^9}, {
   3.783880293930274*^9, 3.783880297915575*^9}, {3.783880390668754*^9, 
   3.7838804282656527`*^9}, {3.783880526726749*^9, 3.783880553073071*^9}, {
   3.7838806010804996`*^9, 3.783880603099226*^9}, {3.783880662878586*^9, 
   3.783880669630021*^9}, 3.7838809200217524`*^9}],

Cell[BoxData[
 GraphicsBox[{{{{}, {{}, {}, 
      {RGBColor[0.5338166666666666, 0.786994, 0.9344673333333333], PointSize[
       0.01388888888888889], AbsoluteThickness[1.6], 
       LineBox[{{1., 0.}, {1., 0.}, {1., 0.}}]}, 
      {RGBColor[0.5338166666666666, 0.786994, 0.9344673333333333], PointSize[
       0.01388888888888889], AbsoluteThickness[1.6], 
       LineBox[{{2., 0.}, {2., 0.}, {2., 0.}}]}, 
      {RGBColor[0.5338166666666666, 0.786994, 0.9344673333333333], PointSize[
       0.01388888888888889], AbsoluteThickness[1.6], 
       LineBox[{{3., 0.}, {3., 0.}, {3., 0.}}]}, 
      {RGBColor[0.5338166666666666, 0.786994, 0.9344673333333333], PointSize[
       0.01388888888888889], AbsoluteThickness[1.6], 
       LineBox[{{4., 0.}, {4., 0.}, {4., 0.}}]}, 
      {RGBColor[0.5338166666666666, 0.786994, 0.9344673333333333], PointSize[
       0.01388888888888889], AbsoluteThickness[1.6], 
       LineBox[{{5., 0.}, {5., 0.}, {5., 0.}}]}, 
      {RGBColor[0.5338166666666666, 0.786994, 0.9344673333333333], PointSize[
       0.01388888888888889], AbsoluteThickness[1.6], 
       LineBox[{{6., 0.}, {6., 0.}, {6., 0.}}]}, 
      {RGBColor[0.5338166666666666, 0.786994, 0.9344673333333333], PointSize[
       0.01388888888888889], AbsoluteThickness[1.6], 
       LineBox[{{7., 0.}, {7., 0.}, {7., 0.}}]}, 
      {RGBColor[0.5338166666666666, 0.786994, 0.9344673333333333], PointSize[
       0.01388888888888889], AbsoluteThickness[1.6], 
       LineBox[{{8., 0.}, {8., 0.}, {8., 0.}}]}, 
      {RGBColor[0.5338166666666666, 0.786994, 0.9344673333333333], PointSize[
       0.01388888888888889], AbsoluteThickness[1.6], 
       LineBox[{{9., 0.}, {9., 0.}, {9., 0.}}]}, 
      {RGBColor[0.5338166666666666, 0.786994, 0.9344673333333333], PointSize[
       0.01388888888888889], AbsoluteThickness[1.6], 
       LineBox[{{10., 0.}, {10., 0.}, {10., 0.}}]}, 
      {RGBColor[0.5338166666666666, 0.786994, 0.9344673333333333], PointSize[
       0.01388888888888889], AbsoluteThickness[1.6], 
       LineBox[{{11., 0.}, {11., 0.}, {11., 0.}}]}, 
      {RGBColor[0.5338166666666666, 0.786994, 0.9344673333333333], PointSize[
       0.01388888888888889], AbsoluteThickness[1.6], 
       LineBox[{{12., 0.}, {12., 0.}, {12., 0.}}]}, 
      {RGBColor[0.5338166666666666, 0.786994, 0.9344673333333333], PointSize[
       0.01388888888888889], AbsoluteThickness[1.6], 
       LineBox[{{13., 0.}, {13., 0.}, {13., 0.}}]}, 
      {RGBColor[0.5338166666666666, 0.786994, 0.9344673333333333], PointSize[
       0.01388888888888889], AbsoluteThickness[1.6], 
       LineBox[{{14., 0.}, {14., 0.}, {14., 0.}}]}, 
      {RGBColor[0.5338166666666666, 0.786994, 0.9344673333333333], PointSize[
       0.01388888888888889], AbsoluteThickness[1.6], 
       LineBox[{{15., 0.}, {15., 0.}, {15., 0.}}]}, 
      {RGBColor[0.5338166666666666, 0.786994, 0.9344673333333333], PointSize[
       0.01388888888888889], AbsoluteThickness[1.6], 
       LineBox[{{16., 0.}, {16., 0.}, {16., 0.}}]}, 
      {RGBColor[0.5338166666666666, 0.786994, 0.9344673333333333], PointSize[
       0.01388888888888889], AbsoluteThickness[1.6], 
       LineBox[{{17., 0.}, {17., 0.}, {17., 0.}}]}, 
      {RGBColor[0.5338166666666666, 0.786994, 0.9344673333333333], PointSize[
       0.01388888888888889], AbsoluteThickness[1.6], 
       LineBox[{{18., 0.}, {18., 0.}, {18., 0.}}]}, 
      {RGBColor[0.5338166666666666, 0.786994, 0.9344673333333333], PointSize[
       0.01388888888888889], AbsoluteThickness[1.6], 
       LineBox[{{19., 0.}, {19., 0.}, {19., 0.}}]}, 
      {RGBColor[0.5338166666666666, 0.786994, 0.9344673333333333], PointSize[
       0.01388888888888889], AbsoluteThickness[1.6], 
       LineBox[{{20., 0.}, {20., 0.}, {20., 0.}}]}, 
      {RGBColor[0.5338166666666666, 0.786994, 0.9344673333333333], PointSize[
       0.01388888888888889], AbsoluteThickness[1.6], 
       LineBox[{{21., 0.}, {21., 0.}, {21., 0.}}]}, 
      {RGBColor[0.5338166666666666, 0.786994, 0.9344673333333333], PointSize[
       0.01388888888888889], AbsoluteThickness[1.6], 
       LineBox[{{22., 0.}, {22., 0.}, {22., 0.}}]}, 
      {RGBColor[0.5338166666666666, 0.786994, 0.9344673333333333], PointSize[
       0.01388888888888889], AbsoluteThickness[1.6], 
       LineBox[{{23., 0.}, {23., 0.}, {23., 0.}}]}, 
      {RGBColor[0.5338166666666666, 0.786994, 0.9344673333333333], PointSize[
       0.01388888888888889], AbsoluteThickness[1.6], 
       LineBox[{{24., 0.}, {24., 0.}, {24., 0.}}]}, 
      {RGBColor[0.5338166666666666, 0.786994, 0.9344673333333333], PointSize[
       0.01388888888888889], AbsoluteThickness[1.6], 
       LineBox[{{25., 0.}, {25., 0.}, {25., 0.}}]}, 
      {RGBColor[0.5338166666666666, 0.786994, 0.9344673333333333], PointSize[
       0.01388888888888889], AbsoluteThickness[1.6], 
       LineBox[{{26., 0.}, {26., 0.}, {26., 0.}}]}, 
      {RGBColor[0.5338166666666666, 0.786994, 0.9344673333333333], PointSize[
       0.01388888888888889], AbsoluteThickness[1.6], 
       LineBox[{{27., 0.}, {27., 0.}, {27., 0.}}]}, 
      {RGBColor[0.5338166666666666, 0.786994, 0.9344673333333333], PointSize[
       0.01388888888888889], AbsoluteThickness[1.6], 
       LineBox[{{28., 0.}, {28., 0.}, {28., 0.}}]}, 
      {RGBColor[0.5338166666666666, 0.786994, 0.9344673333333333], PointSize[
       0.01388888888888889], AbsoluteThickness[1.6], 
       LineBox[{{29., 0.}, {29., 0.}, {29., 0.}}]}, 
      {RGBColor[0.5338166666666666, 0.786994, 0.9344673333333333], PointSize[
       0.01388888888888889], AbsoluteThickness[1.6], 
       LineBox[{{30., 0.}, {30., 0.}, {30., 0.}}]}, 
      {RGBColor[0.5338166666666666, 0.786994, 0.9344673333333333], PointSize[
       0.01388888888888889], AbsoluteThickness[1.6], 
       LineBox[{{31., 0.}, {31., 0.}, {31., 0.}}]}, 
      {RGBColor[0.5338166666666666, 0.786994, 0.9344673333333333], PointSize[
       0.01388888888888889], AbsoluteThickness[1.6], 
       LineBox[{{32., 0.}, {32., 0.}, {32., 0.}}]}, 
      {RGBColor[0.5338166666666666, 0.786994, 0.9344673333333333], PointSize[
       0.01388888888888889], AbsoluteThickness[1.6], 
       LineBox[{{33., 0.}, {33., 0.}, {33., 0.}}]}, 
      {RGBColor[0.5338166666666666, 0.786994, 0.9344673333333333], PointSize[
       0.01388888888888889], AbsoluteThickness[1.6], 
       LineBox[{{34., 0.}, {34., 0.}, {34., 0.}}]}, 
      {RGBColor[0.5338166666666666, 0.786994, 0.9344673333333333], PointSize[
       0.01388888888888889], AbsoluteThickness[1.6], 
       LineBox[{{35., 0.}, {35., 0.}, {35., 0.}}]}, 
      {RGBColor[0.5338166666666666, 0.786994, 0.9344673333333333], PointSize[
       0.01388888888888889], AbsoluteThickness[1.6], 
       LineBox[{{36., 0.}, {36., 0.}, {36., 0.}}]}, 
      {RGBColor[0.5338166666666666, 0.786994, 0.9344673333333333], PointSize[
       0.01388888888888889], AbsoluteThickness[1.6], 
       LineBox[{{37., 0.}, {37., 0.}, {37., 0.}}]}, 
      {RGBColor[0.5338166666666666, 0.786994, 0.9344673333333333], PointSize[
       0.01388888888888889], AbsoluteThickness[1.6], 
       LineBox[{{38., 0.}, {38., 0.}, {38., 0.}}]}, 
      {RGBColor[0.5338166666666666, 0.786994, 0.9344673333333333], PointSize[
       0.01388888888888889], AbsoluteThickness[1.6], 
       LineBox[{{39., 0.}, {39., 0.}, {39., 0.}}]}, 
      {RGBColor[0.5338166666666666, 0.786994, 0.9344673333333333], PointSize[
       0.01388888888888889], AbsoluteThickness[1.6], 
       LineBox[{{40., 0.}, {40., 0.}, {40., 0.}}]}, 
      {RGBColor[0.5338166666666666, 0.786994, 0.9344673333333333], PointSize[
       0.01388888888888889], AbsoluteThickness[1.6], 
       LineBox[{{41., 0.}, {41., 0.}, {41., 0.}}]}, 
      {RGBColor[0.5338166666666666, 0.786994, 0.9344673333333333], PointSize[
       0.01388888888888889], AbsoluteThickness[1.6], 
       LineBox[{{42., 0.}, {42., 0.}, {42., 0.}}]}, 
      {RGBColor[0.5338166666666666, 0.786994, 0.9344673333333333], PointSize[
       0.01388888888888889], AbsoluteThickness[1.6], 
       LineBox[{{43., 0.}, {43., 0.}, {43., 0.}}]}, 
      {RGBColor[0.5338166666666666, 0.786994, 0.9344673333333333], PointSize[
       0.01388888888888889], AbsoluteThickness[1.6], 
       LineBox[{{44., 0.}, {44., 0.}, {44., 0.}}]}, 
      {RGBColor[0.5338166666666666, 0.786994, 0.9344673333333333], PointSize[
       0.01388888888888889], AbsoluteThickness[1.6], 
       LineBox[{{45., 0.}, {45., 0.}, {45., 0.}}]}, 
      {RGBColor[0.5338166666666666, 0.786994, 0.9344673333333333], PointSize[
       0.01388888888888889], AbsoluteThickness[1.6], 
       LineBox[{{46., 0.}, {46., 0.00017637929865518167`}, {46., 
        0.00017637929865518167`}}]}, 
      {RGBColor[0.5338166666666666, 0.786994, 0.9344673333333333], PointSize[
       0.01388888888888889], AbsoluteThickness[1.6], 
       LineBox[{{47., 0.}, {47., 0.00023053639589707922`}, {47., 
        0.00023053639589707922`}}]}, 
      {RGBColor[0.5338166666666666, 0.786994, 0.9344673333333333], PointSize[
       0.01388888888888889], AbsoluteThickness[1.6], 
       LineBox[{{48., 0.}, {48., 0.0002877484346474931}, {48., 
        0.0002877484346474931}}]}, 
      {RGBColor[0.5338166666666666, 0.786994, 0.9344673333333333], PointSize[
       0.01388888888888889], AbsoluteThickness[1.6], 
       LineBox[{{49., 0.}, {49., 0.00039020819292427623`}, {49., 
        0.00039020819292427623`}}]}, 
      {RGBColor[0.5338166666666666, 0.786994, 0.9344673333333333], PointSize[
       0.01388888888888889], AbsoluteThickness[1.6], 
       LineBox[{{50., 0.}, {50., 0.0006535309787645161}, {50., 
        0.0006535309787645161}}]}, 
      {RGBColor[0.5338166666666666, 0.786994, 0.9344673333333333], PointSize[
       0.01388888888888889], AbsoluteThickness[1.6], 
       LineBox[{{51., 0.}, {51., 0.0006733367441772874}, {51., 
        0.0006733367441772874}}]}, 
      {RGBColor[0.5338166666666666, 0.786994, 0.9344673333333333], PointSize[
       0.01388888888888889], AbsoluteThickness[1.6], 
       LineBox[{{52., 0.}, {52., 0.0008412190532336202}, {52., 
        0.0008412190532336202}}]}, 
      {RGBColor[0.5338166666666666, 0.786994, 0.9344673333333333], PointSize[
       0.01388888888888889], AbsoluteThickness[1.6], 
       LineBox[{{53., 0.}, {53., 0.0012414275698466207`}, {53., 
        0.0012414275698466207`}}]}, 
      {RGBColor[0.5338166666666666, 0.786994, 0.9344673333333333], PointSize[
       0.01388888888888889], AbsoluteThickness[1.6], 
       LineBox[{{54., 0.}, {54., 0.001394382792706949}, {54., 
        0.001394382792706949}}]}, 
      {RGBColor[0.5338166666666666, 0.786994, 0.9344673333333333], PointSize[
       0.01388888888888889], AbsoluteThickness[1.6], 
       LineBox[{{55., 0.}, {55., 0.0014944523742491346`}, {55., 
        0.0014944523742491346`}}]}, 
      {RGBColor[0.5338166666666666, 0.786994, 0.9344673333333333], PointSize[
       0.01388888888888889], AbsoluteThickness[1.6], 
       LineBox[{{56., 0.}, {56., 0.0013552928503212402`}, {56., 
        0.0013552928503212402`}}]}, 
      {RGBColor[0.5338166666666666, 0.786994, 0.9344673333333333], PointSize[
       0.01388888888888889], AbsoluteThickness[1.6], 
       LineBox[{{57., 0.}, {57., 0.0015152422668416614`}, {57., 
        0.0015152422668416614`}}]}, 
      {RGBColor[0.5338166666666666, 0.786994, 0.9344673333333333], PointSize[
       0.01388888888888889], AbsoluteThickness[1.6], 
       LineBox[{{58., 0.}, {58., 0.0015781640844717958`}, {58., 
        0.0015781640844717958`}}]}, 
      {RGBColor[0.5338166666666666, 0.786994, 0.9344673333333333], PointSize[
       0.01388888888888889], AbsoluteThickness[1.6], 
       LineBox[{{59., 0.}, {59., 0.0017170672617742113`}, {59., 
        0.0017170672617742113`}}]}, 
      {RGBColor[0.5338166666666666, 0.786994, 0.9344673333333333], PointSize[
       0.01388888888888889], AbsoluteThickness[1.6], 
       LineBox[{{60., 0.}, {60., 0.0018417767936289111`}, {60., 
        0.0018417767936289111`}}]}, 
      {RGBColor[0.5338166666666666, 0.786994, 0.9344673333333333], PointSize[
       0.01388888888888889], AbsoluteThickness[1.6], 
       LineBox[{{61., 0.}, {61., 0.0018647828041403014`}, {61., 
        0.0018647828041403014`}}]}, 
      {RGBColor[0.5338166666666666, 0.786994, 0.9344673333333333], PointSize[
       0.01388888888888889], AbsoluteThickness[1.6], 
       LineBox[{{62., 0.}, {62., 0.0021734118124503545`}, {62., 
        0.0021734118124503545`}}]}, 
      {RGBColor[0.5338166666666666, 0.786994, 0.9344673333333333], PointSize[
       0.01388888888888889], AbsoluteThickness[1.6], 
       LineBox[{{63., 0.}, {63., 0.002516296616513133}, {63., 
        0.002516296616513133}}]}, 
      {RGBColor[0.5338166666666666, 0.786994, 0.9344673333333333], PointSize[
       0.01388888888888889], AbsoluteThickness[1.6], 
       LineBox[{{64., 0.}, {64., 0.0027527853024488474`}, {64., 
        0.0027527853024488474`}}]}, 
      {RGBColor[0.5338166666666666, 0.786994, 0.9344673333333333], PointSize[
       0.01388888888888889], AbsoluteThickness[1.6], 
       LineBox[{{65., 0.}, {65., 0.0026978854500938933`}, {65., 
        0.0026978854500938933`}}]}, 
      {RGBColor[0.5338166666666666, 0.786994, 0.9344673333333333], PointSize[
       0.01388888888888889], AbsoluteThickness[1.6], 
       LineBox[{{66., 0.}, {66., 0.0029269931027109397`}, {66., 
        0.0029269931027109397`}}]}, 
      {RGBColor[0.5338166666666666, 0.786994, 0.9344673333333333], PointSize[
       0.01388888888888889], AbsoluteThickness[1.6], 
       LineBox[{{67., 0.}, {67., 0.003225968022575425}, {67., 
        0.003225968022575425}}]}, 
      {RGBColor[0.5338166666666666, 0.786994, 0.9344673333333333], PointSize[
       0.01388888888888889], AbsoluteThickness[1.6], 
       LineBox[{{68., 6.8986303530804705`*^-6}, {68., 
        0.0032019013696469195`}, {68., 0.0032019013696469195`}}]}, 
      {RGBColor[0.5338166666666666, 0.786994, 0.9344673333333333], PointSize[
       0.01388888888888889], AbsoluteThickness[1.6], 
       LineBox[{{69., 0.00011707053281153398`}, {69., 
        0.0031369294671884655`}, {69., 0.0031369294671884655`}}]}, 
      {RGBColor[0.5338166666666666, 0.786994, 0.9344673333333333], PointSize[
       0.01388888888888889], AbsoluteThickness[1.6], 
       LineBox[{{70., 0.00006226876618571284}, {70., 0.003371331233814287}, {
        70., 0.003371331233814287}}]}, 
      {RGBColor[0.5338166666666666, 0.786994, 0.9344673333333333], PointSize[
       0.01388888888888889], AbsoluteThickness[1.6], 
       LineBox[{{71., 0.00024400081552940515`}, {71., 
        0.0032495991844705948`}, {71., 0.0032495991844705948`}}]}, 
      {RGBColor[0.5338166666666666, 0.786994, 0.9344673333333333], PointSize[
       0.01388888888888889], AbsoluteThickness[1.6], 
       LineBox[{{72., 0.00009680408891590744}, {72., 
        0.0034719959110840926`}, {72., 0.0034719959110840926`}}]}, 
      {RGBColor[0.5338166666666666, 0.786994, 0.9344673333333333], PointSize[
       0.01388888888888889], AbsoluteThickness[1.6], 
       LineBox[{{73., 0.00014805355110779567`}, {73., 
        0.0036339464488922045`}, {73., 0.0036339464488922045`}}]}, 
      {RGBColor[0.5338166666666666, 0.786994, 0.9344673333333333], PointSize[
       0.01388888888888889], AbsoluteThickness[1.6], 
       LineBox[{{74., 0.00007496778760032415}, {74., 
        0.0037122322123996753`}, {74., 0.0037122322123996753`}}]}, 
      {RGBColor[0.5338166666666666, 0.786994, 0.9344673333333333], PointSize[
       0.01388888888888889], AbsoluteThickness[1.6], 
       LineBox[{{75., 0.0001801359757401947}, {75., 0.0036854640242598054`}, {
        75., 0.0036854640242598054`}}]}, 
      {RGBColor[0.5338166666666666, 0.786994, 0.9344673333333333], PointSize[
       0.01388888888888889], AbsoluteThickness[1.6], 
       LineBox[{{76., 0.00038944014582821367`}, {76., 0.004022959854171786}, {
        76., 0.004022959854171786}}]}, 
      {RGBColor[0.5338166666666666, 0.786994, 0.9344673333333333], PointSize[
       0.01388888888888889], AbsoluteThickness[1.6], 
       LineBox[{{77., 0.00032404876588305724`}, {77., 0.004109551234116943}, {
        77., 0.004109551234116943}}]}, 
      {RGBColor[0.5338166666666666, 0.786994, 0.9344673333333333], PointSize[
       0.01388888888888889], AbsoluteThickness[1.6], 
       LineBox[{{78., 0.00036767349542527936`}, {78., 
        0.0040807265045747195`}, {78., 0.0040807265045747195`}}]}, 
      {RGBColor[0.5338166666666666, 0.786994, 0.9344673333333333], PointSize[
       0.01388888888888889], AbsoluteThickness[1.6], 
       LineBox[{{79., 0.00029273790302181656`}, {79., 0.004286462096978184}, {
        79., 0.004286462096978184}}]}, 
      {RGBColor[0.5338166666666666, 0.786994, 0.9344673333333333], PointSize[
       0.01388888888888889], AbsoluteThickness[1.6], 
       LineBox[{{80., 0.00030995883587222467`}, {80., 0.004321641164127775}, {
        80., 0.004321641164127775}}]}, 
      {RGBColor[0.5338166666666666, 0.786994, 0.9344673333333333], PointSize[
       0.01388888888888889], AbsoluteThickness[1.6], 
       LineBox[{{81., 0.00033363906743336764`}, {81., 0.004332360932566632}, {
        81., 0.004332360932566632}}]}, 
      {RGBColor[0.5338166666666666, 0.786994, 0.9344673333333333], PointSize[
       0.01388888888888889], AbsoluteThickness[1.6], 
       LineBox[{{82., 0.000390686853163551}, {82., 0.004692513146836448}, {
        82., 0.004692513146836448}}]}, 
      {RGBColor[0.5338166666666666, 0.786994, 0.9344673333333333], PointSize[
       0.01388888888888889], AbsoluteThickness[1.6], 
       LineBox[{{83., 0.0007101202675871281}, {83., 0.004393879732412873}, {
        83., 0.004393879732412873}}]}, 
      {RGBColor[0.5338166666666666, 0.786994, 0.9344673333333333], PointSize[
       0.01388888888888889], AbsoluteThickness[1.6], 
       LineBox[{{84., 0.0006581646844352222}, {84., 0.004827435315564778}, {
        84., 0.004827435315564778}}]}, 
      {RGBColor[0.5338166666666666, 0.786994, 0.9344673333333333], PointSize[
       0.01388888888888889], AbsoluteThickness[1.6], 
       LineBox[{{85., 0.0007980278058285898}, {85., 0.00472357219417141}, {
        85., 0.00472357219417141}}]}, 
      {RGBColor[0.5338166666666666, 0.786994, 0.9344673333333333], PointSize[
       0.01388888888888889], AbsoluteThickness[1.6], 
       LineBox[{{86., 0.0006433130581789391}, {86., 0.005140686941821062}, {
        86., 0.005140686941821062}}]}, 
      {RGBColor[0.5338166666666666, 0.786994, 0.9344673333333333], PointSize[
       0.01388888888888889], AbsoluteThickness[1.6], 
       LineBox[{{87., 0.0008197813887719408}, {87., 0.005015018611228057}, {
        87., 0.005015018611228057}}]}, 
      {RGBColor[0.5338166666666666, 0.786994, 0.9344673333333333], PointSize[
       0.01388888888888889], AbsoluteThickness[1.6], 
       LineBox[{{88., 0.0006537650367570863}, {88., 0.0052898349632429145`}, {
        88., 0.0052898349632429145`}}]}, 
      {RGBColor[0.5338166666666666, 0.786994, 0.9344673333333333], PointSize[
       0.01388888888888889], AbsoluteThickness[1.6], 
       LineBox[{{89., 0.0009003920602328212}, {89., 0.005122807939767179}, {
        89., 0.005122807939767179}}]}, 
      {RGBColor[0.5338166666666666, 0.786994, 0.9344673333333333], PointSize[
       0.01388888888888889], AbsoluteThickness[1.6], 
       LineBox[{{90., 0.0009627695965431682}, {90., 0.005210430403456831}, {
        90., 0.005210430403456831}}]}, 
      {RGBColor[0.5338166666666666, 0.786994, 0.9344673333333333], PointSize[
       0.01388888888888889], AbsoluteThickness[1.6], 
       LineBox[{{91., 0.001084946997178338}, {91., 0.0052754530028216624`}, {
        91., 0.0052754530028216624`}}]}, 
      {RGBColor[0.5338166666666666, 0.786994, 0.9344673333333333], PointSize[
       0.01388888888888889], AbsoluteThickness[1.6], 
       LineBox[{{92., 0.0012194182802442127`}, {92., 0.005560181719755787}, {
        92., 0.005560181719755787}}]}, 
      {RGBColor[0.5338166666666666, 0.786994, 0.9344673333333333], PointSize[
       0.01388888888888889], AbsoluteThickness[1.6], 
       LineBox[{{93., 0.0011878768552796488`}, {93., 0.00567972314472035}, {
        93., 0.00567972314472035}}]}, 
      {RGBColor[0.5338166666666666, 0.786994, 0.9344673333333333], PointSize[
       0.01388888888888889], AbsoluteThickness[1.6], 
       LineBox[{{94., 0.0011698501726949504`}, {94., 
        0.0059785498273050505`}, {94., 0.0059785498273050505`}}]}, 
      {RGBColor[0.5338166666666666, 0.786994, 0.9344673333333333], PointSize[
       0.01388888888888889], AbsoluteThickness[1.6], 
       LineBox[{{95., 0.0014648480989044202`}, {95., 0.006132351901095578}, {
        95., 0.006132351901095578}}]}, 
      {RGBColor[0.5338166666666666, 0.786994, 0.9344673333333333], PointSize[
       0.01388888888888889], AbsoluteThickness[1.6], 
       LineBox[{{96., 0.0013909185124448657`}, {96., 0.006377481487555134}, {
        96., 0.006377481487555134}}]}, 
      {RGBColor[0.5338166666666666, 0.786994, 0.9344673333333333], PointSize[
       0.01388888888888889], AbsoluteThickness[1.6], 
       LineBox[{{97., 0.0014062896301159141`}, {97., 0.006807710369884087}, {
        97., 0.006807710369884087}}]}, 
      {RGBColor[0.5338166666666666, 0.786994, 0.9344673333333333], PointSize[
       0.01388888888888889], AbsoluteThickness[1.6], 
       LineBox[{{98., 0.001488699486415964}, {98., 0.007230100513584036}, {
        98., 0.007230100513584036}}]}, 
      {RGBColor[0.5338166666666666, 0.786994, 0.9344673333333333], PointSize[
       0.01388888888888889], AbsoluteThickness[1.6], 
       LineBox[{{99., 0.0017614277694860468`}, {99., 0.007054172230513953}, {
        99., 0.007054172230513953}}]}, 
      {RGBColor[0.5338166666666666, 0.786994, 0.9344673333333333], PointSize[
       0.01388888888888889], AbsoluteThickness[1.6], 
       LineBox[{{100., 0.0018748263552865463`}, {100., 
        0.006946773644713454}, {100., 
        0.006946773644713454}}]}}, {}, {}, {{}, {}}}, {{}, {
      {RGBColor[0.300725, 0.680491, 0.901701], AbsolutePointSize[6], 
       AbsoluteThickness[1.6], GeometricTransformationBox[InsetBox[
         StyleBox["\<\"\[FilledCircle]\"\>",
          StripOnInput->False,
          FontSize->4], {0., 0.}], CompressedData["
1:eJxd0klI1GEYx/HXJeuQW3kwsnTMxDJGc89tHifTGdfZZ9zKrc3UGbWDaOmA
FZZg5JZWKjKGkiUtdrBEFCs18aBZjAoNtChCmoV7Qkk+HnxeeA8fvv/f6f9y
UtWSsyaMsfSNa7RxjdnWmeex7Qe2cxexFbENsS2xHbEDsSOxE7EzsQvxUeJj
xFxid+LjxB7EnsRexN7EPsS+xH7EJ4j9iQOIA4mDiIOJecSw3VpiFkI6MeOT
TsxOkk7MQkknZqdIJ2ZhpBOzcAgu/PY2v8Ri811rw6GwxHxhkWOD71wAVbvL
K5TTttgFkHXZUDhoxcEuhL6qCrfn7a7YhcDN1hl17fDAHgGCXulAdYEP9gh4
lSsunVz3xx4JB+aKNHVcHvZImGgsiPeSAvYo6CgdzlznhmCPgtf1+oaOIT72
aDB+wb8zNx2KPRomVpIcXQaE2GOg0eyZfighAnsMFM4X/7jnHY09FtTLw6rb
ChH2WHDdl5Dm2ifFLoJ3Rcn6tnHZpkEEV2ttndu75fi9CNSGuJxkF8Wme0Rw
yPBw7PBXFe7F8L15KkUpjMe9GNws635zWtFaMbT5NC/1OyTiXgycsnHfBw1o
JoGWRucZUWAS7iWgXtr5PuvPadxLwOZDzTW52RncS6C/5pZHzyM0k0JlivP9
rj2puJfCx+sWmmUXtFYKM2uxgit+6B4prNV81ul60UwG7uK81uqVrb0MuoLz
PrXYpeFeBh2rTnb2o+m4l4Hp//+BZnKo5VXftM4/h3s5/NR3+4zUo7VyWJjS
PFl6eh73ckhanPQImEIzBQjuzq6KVBdwr4DVzjDNQBtaq4CytMFea+FF3Csg
ZnrMkGiegXslmHYWmM6+uYR7JdQ3ZSs8OZm4VwJ/utikOTwL90qw17Xqgw6q
ca+CJc3ev70jaFBBU8ZChnZUg3sV/DL7cuPIZA7uVfC4snx4xjwX93Ew+HJ9
v6V1Lu8fswIcYQ==
        "]]}, {}}, {}, {}, {{}, {}}}}, {{{}, {{}, {}, 
      {RGBColor[0.700244, 0.721168, 0.881757], PointSize[0.01388888888888889],
        AbsoluteThickness[1.6], LineBox[{{1., 0.}, {1., 0.}, {1., 0.}}]}, 
      {RGBColor[0.700244, 0.721168, 0.881757], PointSize[0.01388888888888889],
        AbsoluteThickness[1.6], LineBox[{{2., 0.}, {2., 0.}, {2., 0.}}]}, 
      {RGBColor[0.700244, 0.721168, 0.881757], PointSize[0.01388888888888889],
        AbsoluteThickness[1.6], LineBox[{{3., 0.}, {3., 0.}, {3., 0.}}]}, 
      {RGBColor[0.700244, 0.721168, 0.881757], PointSize[0.01388888888888889],
        AbsoluteThickness[1.6], LineBox[{{4., 0.}, {4., 0.}, {4., 0.}}]}, 
      {RGBColor[0.700244, 0.721168, 0.881757], PointSize[0.01388888888888889],
        AbsoluteThickness[1.6], LineBox[{{5., 0.}, {5., 0.}, {5., 0.}}]}, 
      {RGBColor[0.700244, 0.721168, 0.881757], PointSize[0.01388888888888889],
        AbsoluteThickness[1.6], LineBox[{{6., 0.}, {6., 0.}, {6., 0.}}]}, 
      {RGBColor[0.700244, 0.721168, 0.881757], PointSize[0.01388888888888889],
        AbsoluteThickness[1.6], LineBox[{{7., 0.}, {7., 0.}, {7., 0.}}]}, 
      {RGBColor[0.700244, 0.721168, 0.881757], PointSize[0.01388888888888889],
        AbsoluteThickness[1.6], 
       LineBox[{{8., 0.}, {8., 0.00006762004718641979}, {8., 
        0.00006762004718641979}}]}, 
      {RGBColor[0.700244, 0.721168, 0.881757], PointSize[0.01388888888888889],
        AbsoluteThickness[1.6], 
       LineBox[{{9., 0.}, {9., 0.0005079863035629071}, {9., 
        0.0005079863035629071}}]}, 
      {RGBColor[0.700244, 0.721168, 0.881757], PointSize[0.01388888888888889],
        AbsoluteThickness[1.6], 
       LineBox[{{10., 0.}, {10., 0.0007901579305807612}, {10., 
        0.0007901579305807612}}]}, 
      {RGBColor[0.700244, 0.721168, 0.881757], PointSize[0.01388888888888889],
        AbsoluteThickness[1.6], 
       LineBox[{{11., 0.}, {11., 0.0010411366498334455`}, {11., 
        0.0010411366498334455`}}]}, 
      {RGBColor[0.700244, 0.721168, 0.881757], PointSize[0.01388888888888889],
        AbsoluteThickness[1.6], 
       LineBox[{{12., 0.}, {12., 0.001026209282685041}, {12., 
        0.001026209282685041}}]}, 
      {RGBColor[0.700244, 0.721168, 0.881757], PointSize[0.01388888888888889],
        AbsoluteThickness[1.6], 
       LineBox[{{13., 0.}, {13., 0.0011124163222519814`}, {13., 
        0.0011124163222519814`}}]}, 
      {RGBColor[0.700244, 0.721168, 0.881757], PointSize[0.01388888888888889],
        AbsoluteThickness[1.6], 
       LineBox[{{14., 0.}, {14., 0.0011004691335379508`}, {14., 
        0.0011004691335379508`}}]}, 
      {RGBColor[0.700244, 0.721168, 0.881757], PointSize[0.01388888888888889],
        AbsoluteThickness[1.6], 
       LineBox[{{15., 0.}, {15., 0.0012526708558098587`}, {15., 
        0.0012526708558098587`}}]}, 
      {RGBColor[0.700244, 0.721168, 0.881757], PointSize[0.01388888888888889],
        AbsoluteThickness[1.6], 
       LineBox[{{16., 0.}, {16., 0.0013532234625616834`}, {16., 
        0.0013532234625616834`}}]}, 
      {RGBColor[0.700244, 0.721168, 0.881757], PointSize[0.01388888888888889],
        AbsoluteThickness[1.6], 
       LineBox[{{17., 0.}, {17., 0.0015678987899528716`}, {17., 
        0.0015678987899528716`}}]}, 
      {RGBColor[0.700244, 0.721168, 0.881757], PointSize[0.01388888888888889],
        AbsoluteThickness[1.6], 
       LineBox[{{18., 0.}, {18., 0.0013345742797196175`}, {18., 
        0.0013345742797196175`}}]}, 
      {RGBColor[0.700244, 0.721168, 0.881757], PointSize[0.01388888888888889],
        AbsoluteThickness[1.6], 
       LineBox[{{19., 0.}, {19., 0.0017149988432588205`}, {19., 
        0.0017149988432588205`}}]}, 
      {RGBColor[0.700244, 0.721168, 0.881757], PointSize[0.01388888888888889],
        AbsoluteThickness[1.6], 
       LineBox[{{20., 0.}, {20., 0.0019844601040983393`}, {20., 
        0.0019844601040983393`}}]}, 
      {RGBColor[0.700244, 0.721168, 0.881757], PointSize[0.01388888888888889],
        AbsoluteThickness[1.6], 
       LineBox[{{21., 0.}, {21., 0.0020921477374129956`}, {21., 
        0.0020921477374129956`}}]}, 
      {RGBColor[0.700244, 0.721168, 0.881757], PointSize[0.01388888888888889],
        AbsoluteThickness[1.6], 
       LineBox[{{22., 0.}, {22., 0.002371970904699517}, {22., 
        0.002371970904699517}}]}, 
      {RGBColor[0.700244, 0.721168, 0.881757], PointSize[0.01388888888888889],
        AbsoluteThickness[1.6], 
       LineBox[{{23., 0.}, {23., 0.002466865830259967}, {23., 
        0.002466865830259967}}]}, 
      {RGBColor[0.700244, 0.721168, 0.881757], PointSize[0.01388888888888889],
        AbsoluteThickness[1.6], 
       LineBox[{{24., 0.}, {24., 0.0029837928592588324`}, {24., 
        0.0029837928592588324`}}]}, 
      {RGBColor[0.700244, 0.721168, 0.881757], PointSize[0.01388888888888889],
        AbsoluteThickness[1.6], 
       LineBox[{{25., 0.00016018145078473107`}, {25., 
        0.0030867570670791754`}, {25., 0.0030867570670791754`}}]}, 
      {RGBColor[0.700244, 0.721168, 0.881757], PointSize[0.01388888888888889],
        AbsoluteThickness[1.6], 
       LineBox[{{26., 0.00014630279581021445`}, {26., 
        0.0037076297884594484`}, {26., 0.0037076297884594484`}}]}, 
      {RGBColor[0.700244, 0.721168, 0.881757], PointSize[0.01388888888888889],
        AbsoluteThickness[1.6], 
       LineBox[{{27., 0.0002960886998842958}, {27., 0.003600389017575621}, {
        27., 0.003600389017575621}}]}, 
      {RGBColor[0.700244, 0.721168, 0.881757], PointSize[0.01388888888888889],
        AbsoluteThickness[1.6], 
       LineBox[{{28., 0.00026093200790632096`}, {28., 0.003815952223882595}, {
        28., 0.003815952223882595}}]}, 
      {RGBColor[0.700244, 0.721168, 0.881757], PointSize[0.01388888888888889],
        AbsoluteThickness[1.6], 
       LineBox[{{29., 0.0003732765005684299}, {29., 0.004184355111601751}, {
        29., 0.004184355111601751}}]}, 
      {RGBColor[0.700244, 0.721168, 0.881757], PointSize[0.01388888888888889],
        AbsoluteThickness[1.6], 
       LineBox[{{30., 0.00024070836971235585`}, {30., 0.004403907209128699}, {
        30., 0.004403907209128699}}]}, 
      {RGBColor[0.700244, 0.721168, 0.881757], PointSize[0.01388888888888889],
        AbsoluteThickness[1.6], 
       LineBox[{{31., 0.0007049586528060621}, {31., 0.004775157494145081}, {
        31., 0.004775157494145081}}]}, 
      {RGBColor[0.700244, 0.721168, 0.881757], PointSize[0.01388888888888889],
        AbsoluteThickness[1.6], 
       LineBox[{{32., 0.0007514393958249978}, {32., 0.005028386383748288}, {
        32., 0.005028386383748288}}]}, 
      {RGBColor[0.700244, 0.721168, 0.881757], PointSize[0.01388888888888889],
        AbsoluteThickness[1.6], 
       LineBox[{{33., 0.0008092763375560663}, {33., 0.005364186609041586}, {
        33., 0.005364186609041586}}]}, 
      {RGBColor[0.700244, 0.721168, 0.881757], PointSize[0.01388888888888889],
        AbsoluteThickness[1.6], 
       LineBox[{{34., 0.0010113375932236713`}, {34., 0.005670899498052684}, {
        34., 0.005670899498052684}}]}, 
      {RGBColor[0.700244, 0.721168, 0.881757], PointSize[0.01388888888888889],
        AbsoluteThickness[1.6], 
       LineBox[{{35., 0.0012887243969105515`}, {35., 
        0.0055121845792288245`}, {35., 0.0055121845792288245`}}]}, 
      {RGBColor[0.700244, 0.721168, 0.881757], PointSize[0.01388888888888889],
        AbsoluteThickness[1.6], 
       LineBox[{{36., 0.001114291827216066}, {36., 0.005690657042876095}, {
        36., 0.005690657042876095}}]}, 
      {RGBColor[0.700244, 0.721168, 0.881757], PointSize[0.01388888888888889],
        AbsoluteThickness[1.6], 
       LineBox[{{37., 0.001932197508360092}, {37., 0.006727567672803901}, {
        37., 0.006727567672803901}}]}, 
      {RGBColor[0.700244, 0.721168, 0.881757], PointSize[0.01388888888888889],
        AbsoluteThickness[1.6], 
       LineBox[{{38., 0.002004497689755934}, {38., 0.00740454157296342}, {38.,
         0.00740454157296342}}]}, 
      {RGBColor[0.700244, 0.721168, 0.881757], PointSize[0.01388888888888889],
        AbsoluteThickness[1.6], 
       LineBox[{{39., 0.0022392464268115243`}, {39., 0.007311567864313336}, {
        39., 0.007311567864313336}}]}, 
      {RGBColor[0.700244, 0.721168, 0.881757], PointSize[0.01388888888888889],
        AbsoluteThickness[1.6], 
       LineBox[{{40., 0.0021201418720730504`}, {40., 0.007702229040690491}, {
        40., 0.007702229040690491}}]}, 
      {RGBColor[0.700244, 0.721168, 0.881757], PointSize[0.01388888888888889],
        AbsoluteThickness[1.6], 
       LineBox[{{41., 0.0020937092830318345`}, {41., 0.007766914375597128}, {
        41., 0.007766914375597128}}]}, 
      {RGBColor[0.700244, 0.721168, 0.881757], PointSize[0.01388888888888889],
        AbsoluteThickness[1.6], 
       LineBox[{{42., 0.0022988814399979005`}, {42., 0.007762600696096028}, {
        42., 0.007762600696096028}}]}, 
      {RGBColor[0.700244, 0.721168, 0.881757], PointSize[0.01388888888888889],
        AbsoluteThickness[1.6], 
       LineBox[{{43., 0.0025780035424886666`}, {43., 0.00859785809114345}, {
        43., 0.00859785809114345}}]}, 
      {RGBColor[0.700244, 0.721168, 0.881757], PointSize[0.01388888888888889],
        AbsoluteThickness[1.6], 
       LineBox[{{44., 0.0028170362507265933`}, {44., 0.008900171172578547}, {
        44., 0.008900171172578547}}]}, 
      {RGBColor[0.700244, 0.721168, 0.881757], PointSize[0.01388888888888889],
        AbsoluteThickness[1.6], 
       LineBox[{{45., 0.0030873089974130007`}, {45., 0.009403033131106124}, {
        45., 0.009403033131106124}}]}, 
      {RGBColor[0.700244, 0.721168, 0.881757], PointSize[0.01388888888888889],
        AbsoluteThickness[1.6], 
       LineBox[{{46., 0.003166316851081776}, {46., 0.009465169072412735}, {
        46., 0.009465169072412735}}]}, 
      {RGBColor[0.700244, 0.721168, 0.881757], PointSize[0.01388888888888889],
        AbsoluteThickness[1.6], 
       LineBox[{{47., 0.004077849535059747}, {47., 0.010797292492462033`}, {
        47., 0.010797292492462033`}}]}, 
      {RGBColor[0.700244, 0.721168, 0.881757], PointSize[0.01388888888888889],
        AbsoluteThickness[1.6], 
       LineBox[{{48., 0.0041798433354834925`}, {48., 0.01108641092534216}, {
        48., 0.01108641092534216}}]}, 
      {RGBColor[0.700244, 0.721168, 0.881757], PointSize[0.01388888888888889],
        AbsoluteThickness[1.6], 
       LineBox[{{49., 0.004352117724960056}, {49., 0.011068031246129456`}, {
        49., 0.011068031246129456`}}]}, 
      {RGBColor[0.700244, 0.721168, 0.881757], PointSize[0.01388888888888889],
        AbsoluteThickness[1.6], 
       LineBox[{{50., 0.004519100986930336}, {50., 0.011537078788350563`}, {
        50., 0.011537078788350563`}}]}, 
      {RGBColor[0.700244, 0.721168, 0.881757], PointSize[0.01388888888888889],
        AbsoluteThickness[1.6], 
       LineBox[{{51., 0.004825737820326316}, {51., 0.012587215089659794`}, {
        51., 0.012587215089659794`}}]}, 
      {RGBColor[0.700244, 0.721168, 0.881757], PointSize[0.01388888888888889],
        AbsoluteThickness[1.6], 
       LineBox[{{52., 0.005173444610487292}, {52., 0.012637437853848018`}, {
        52., 0.012637437853848018`}}]}, 
      {RGBColor[0.700244, 0.721168, 0.881757], PointSize[0.01388888888888889],
        AbsoluteThickness[1.6], 
       LineBox[{{53., 0.005915616692165777}, {53., 0.013838328516772486`}, {
        53., 0.013838328516772486`}}]}, 
      {RGBColor[0.700244, 0.721168, 0.881757], PointSize[0.01388888888888889],
        AbsoluteThickness[1.6], 
       LineBox[{{54., 0.006197492937236861}, {54., 0.014377560717604702`}, {
        54., 0.014377560717604702`}}]}, 
      {RGBColor[0.700244, 0.721168, 0.881757], PointSize[0.01388888888888889],
        AbsoluteThickness[1.6], 
       LineBox[{{55., 0.007190410037673883}, {55., 0.01534487591106997}, {55.,
         0.01534487591106997}}]}, 
      {RGBColor[0.700244, 0.721168, 0.881757], PointSize[0.01388888888888889],
        AbsoluteThickness[1.6], 
       LineBox[{{56., 0.0069076517004261866`}, {56., 0.015627760495003685`}, {
        56., 0.015627760495003685`}}]}, 
      {RGBColor[0.700244, 0.721168, 0.881757], PointSize[0.01388888888888889],
        AbsoluteThickness[1.6], 
       LineBox[{{57., 0.0074663806193852635`}, {57., 0.015531094446894253`}, {
        57., 0.015531094446894253`}}]}, 
      {RGBColor[0.700244, 0.721168, 0.881757], PointSize[0.01388888888888889],
        AbsoluteThickness[1.6], 
       LineBox[{{58., 0.00859668085696428}, {58., 0.0169089371205638}, {58., 
        0.0169089371205638}}]}, 
      {RGBColor[0.700244, 0.721168, 0.881757], PointSize[0.01388888888888889],
        AbsoluteThickness[1.6], 
       LineBox[{{59., 0.009339796836725995}, {59., 0.01912403348772799}, {59.,
         0.01912403348772799}}]}, 
      {RGBColor[0.700244, 0.721168, 0.881757], PointSize[0.01388888888888889],
        AbsoluteThickness[1.6], 
       LineBox[{{60., 0.00990341217950464}, {60., 0.01937938039719023}, {60., 
        0.01937938039719023}}]}, 
      {RGBColor[0.700244, 0.721168, 0.881757], PointSize[0.01388888888888889],
        AbsoluteThickness[1.6], 
       LineBox[{{61., 0.010789847260974955`}, {61., 0.020716401949983254`}, {
        61., 0.020716401949983254`}}]}, 
      {RGBColor[0.700244, 0.721168, 0.881757], PointSize[0.01388888888888889],
        AbsoluteThickness[1.6], 
       LineBox[{{62., 0.011246886503340561`}, {62., 0.020615378362206727`}, {
        62., 0.020615378362206727`}}]}, 
      {RGBColor[0.700244, 0.721168, 0.881757], PointSize[0.01388888888888889],
        AbsoluteThickness[1.6], 
       LineBox[{{63., 0.011843237609897545`}, {63., 0.02156441293927554}, {
        63., 0.02156441293927554}}]}, 
      {RGBColor[0.700244, 0.721168, 0.881757], PointSize[0.01388888888888889],
        AbsoluteThickness[1.6], 
       LineBox[{{64., 0.012096675542643345`}, {64., 0.022557661031021605`}, {
        64., 0.022557661031021605`}}]}, 
      {RGBColor[0.700244, 0.721168, 0.881757], PointSize[0.01388888888888889],
        AbsoluteThickness[1.6], 
       LineBox[{{65., 0.01362186790027738}, {65., 0.024601967474044032`}, {
        65., 0.024601967474044032`}}]}, 
      {RGBColor[0.700244, 0.721168, 0.881757], PointSize[0.01388888888888889],
        AbsoluteThickness[1.6], 
       LineBox[{{66., 0.01406906912446024}, {66., 0.024432003972370966`}, {
        66., 0.024432003972370966`}}]}, 
      {RGBColor[0.700244, 0.721168, 0.881757], PointSize[0.01388888888888889],
        AbsoluteThickness[1.6], 
       LineBox[{{67., 0.015244476525625767`}, {67., 0.02636756740822098}, {
        67., 0.02636756740822098}}]}, 
      {RGBColor[0.700244, 0.721168, 0.881757], PointSize[0.01388888888888889],
        AbsoluteThickness[1.6], 
       LineBox[{{68., 0.015492171316451617`}, {68., 0.026470207171113088`}, {
        68., 0.026470207171113088`}}]}, 
      {RGBColor[0.700244, 0.721168, 0.881757], PointSize[0.01388888888888889],
        AbsoluteThickness[1.6], 
       LineBox[{{69., 0.015803304675998924`}, {69., 0.02630198506014549}, {
        69., 0.02630198506014549}}]}, 
      {RGBColor[0.700244, 0.721168, 0.881757], PointSize[0.01388888888888889],
        AbsoluteThickness[1.6], 
       LineBox[{{70., 0.01546802781793235}, {70., 0.026657587634662028`}, {
        70., 0.026657587634662028`}}]}, 
      {RGBColor[0.700244, 0.721168, 0.881757], PointSize[0.01388888888888889],
        AbsoluteThickness[1.6], 
       LineBox[{{71., 0.01586314924236426}, {71., 0.027203004021112566`}, {
        71., 0.027203004021112566`}}]}, 
      {RGBColor[0.700244, 0.721168, 0.881757], PointSize[0.01388888888888889],
        AbsoluteThickness[1.6], 
       LineBox[{{72., 0.01593278219597508}, {72., 0.027482948141103563`}, {
        72., 0.027482948141103563`}}]}, 
      {RGBColor[0.700244, 0.721168, 0.881757], PointSize[0.01388888888888889],
        AbsoluteThickness[1.6], 
       LineBox[{{73., 0.01598412747414111}, {73., 0.027551663461346826`}, {
        73., 0.027551663461346826`}}]}, 
      {RGBColor[0.700244, 0.721168, 0.881757], PointSize[0.01388888888888889],
        AbsoluteThickness[1.6], 
       LineBox[{{74., 0.016183613856371265`}, {74., 0.028088069011953425`}, {
        74., 0.028088069011953425`}}]}, 
      {RGBColor[0.700244, 0.721168, 0.881757], PointSize[0.01388888888888889],
        AbsoluteThickness[1.6], 
       LineBox[{{75., 0.016608319655996653`}, {75., 0.027694041157032005`}, {
        75., 0.027694041157032005`}}]}, 
      {RGBColor[0.700244, 0.721168, 0.881757], PointSize[0.01388888888888889],
        AbsoluteThickness[1.6], 
       LineBox[{{76., 0.017542896985019908`}, {76., 0.029090482638764972`}, {
        76., 0.029090482638764972`}}]}, 
      {RGBColor[0.700244, 0.721168, 0.881757], PointSize[0.01388888888888889],
        AbsoluteThickness[1.6], 
       LineBox[{{77., 0.019287714381603527`}, {77., 0.03153743395825253}, {
        77., 0.03153743395825253}}]}, 
      {RGBColor[0.700244, 0.721168, 0.881757], PointSize[0.01388888888888889],
        AbsoluteThickness[1.6], 
       LineBox[{{78., 0.019839608758395987`}, {78., 0.032017227499652245`}, {
        78., 0.032017227499652245`}}]}, 
      {RGBColor[0.700244, 0.721168, 0.881757], PointSize[0.01388888888888889],
        AbsoluteThickness[1.6], 
       LineBox[{{79., 0.019953074125157684`}, {79., 0.03214602952337154}, {
        79., 0.03214602952337154}}]}, 
      {RGBColor[0.700244, 0.721168, 0.881757], PointSize[0.01388888888888889],
        AbsoluteThickness[1.6], 
       LineBox[{{80., 0.019744196442130914`}, {80., 0.03273200605755348}, {
        80., 0.03273200605755348}}]}, 
      {RGBColor[0.700244, 0.721168, 0.881757], PointSize[0.01388888888888889],
        AbsoluteThickness[1.6], 
       LineBox[{{81., 0.020183028685722356`}, {81., 0.03317993053659807}, {
        81., 0.03317993053659807}}]}, 
      {RGBColor[0.700244, 0.721168, 0.881757], PointSize[0.01388888888888889],
        AbsoluteThickness[1.6], 
       LineBox[{{82., 0.020430405025734143`}, {82., 0.03322443653467491}, {
        82., 0.03322443653467491}}]}, 
      {RGBColor[0.700244, 0.721168, 0.881757], PointSize[0.01388888888888889],
        AbsoluteThickness[1.6], 
       LineBox[{{83., 0.02091262547369436}, {83., 0.03328987421068895}, {83., 
        0.03328987421068895}}]}, 
      {RGBColor[0.700244, 0.721168, 0.881757], PointSize[0.01388888888888889],
        AbsoluteThickness[1.6], 
       LineBox[{{84., 0.021352673573604757`}, {84., 0.03407353523841395}, {
        84., 0.03407353523841395}}]}, 
      {RGBColor[0.700244, 0.721168, 0.881757], PointSize[0.01388888888888889],
        AbsoluteThickness[1.6], 
       LineBox[{{85., 0.021514937173181484`}, {85., 0.03424254294296548}, {
        85., 0.03424254294296548}}]}, 
      {RGBColor[0.700244, 0.721168, 0.881757], PointSize[0.01388888888888889],
        AbsoluteThickness[1.6], 
       LineBox[{{86., 0.021531131240182008`}, {86., 0.034283412378048}, {86., 
        0.034283412378048}}]}, 
      {RGBColor[0.700244, 0.721168, 0.881757], PointSize[0.01388888888888889],
        AbsoluteThickness[1.6], 
       LineBox[{{87., 0.021687621507251086`}, {87., 0.03459453983601365}, {
        87., 0.03459453983601365}}]}, 
      {RGBColor[0.700244, 0.721168, 0.881757], PointSize[0.01388888888888889],
        AbsoluteThickness[1.6], 
       LineBox[{{88., 0.022158791168370644`}, {88., 0.0352213376032491}, {88.,
         0.0352213376032491}}]}, 
      {RGBColor[0.700244, 0.721168, 0.881757], PointSize[0.01388888888888889],
        AbsoluteThickness[1.6], 
       LineBox[{{89., 0.02241764165226044}, {89., 0.03513127893857405}, {89., 
        0.03513127893857405}}]}, 
      {RGBColor[0.700244, 0.721168, 0.881757], PointSize[0.01388888888888889],
        AbsoluteThickness[1.6], 
       LineBox[{{90., 0.022490129103531716`}, {90., 0.035924843753430816`}, {
        90., 0.035924843753430816`}}]}, 
      {RGBColor[0.700244, 0.721168, 0.881757], PointSize[0.01388888888888889],
        AbsoluteThickness[1.6], 
       LineBox[{{91., 0.023168869057300784`}, {91., 0.03653874361786652}, {
        91., 0.03653874361786652}}]}, 
      {RGBColor[0.700244, 0.721168, 0.881757], PointSize[0.01388888888888889],
        AbsoluteThickness[1.6], 
       LineBox[{{92., 0.024143187571551775`}, {92., 0.03682714445723247}, {
        92., 0.03682714445723247}}]}, 
      {RGBColor[0.700244, 0.721168, 0.881757], PointSize[0.01388888888888889],
        AbsoluteThickness[1.6], 
       LineBox[{{93., 0.024114680220105635`}, {93., 0.03727277085930354}, {
        93., 0.03727277085930354}}]}, 
      {RGBColor[0.700244, 0.721168, 0.881757], PointSize[0.01388888888888889],
        AbsoluteThickness[1.6], 
       LineBox[{{94., 0.02406379643532613}, {94., 0.038157009018530724`}, {
        94., 0.038157009018530724`}}]}, 
      {RGBColor[0.700244, 0.721168, 0.881757], PointSize[0.01388888888888889],
        AbsoluteThickness[1.6], 
       LineBox[{{95., 0.024538895580803667`}, {95., 0.0382443388592923}, {95.,
         0.0382443388592923}}]}, 
      {RGBColor[0.700244, 0.721168, 0.881757], PointSize[0.01388888888888889],
        AbsoluteThickness[1.6], 
       LineBox[{{96., 0.026067925187333932`}, {96., 0.039874127583780825`}, {
        96., 0.039874127583780825`}}]}, 
      {RGBColor[0.700244, 0.721168, 0.881757], PointSize[0.01388888888888889],
        AbsoluteThickness[1.6], 
       LineBox[{{97., 0.026498146904140134`}, {97., 0.03953417224748214}, {
        97., 0.03953417224748214}}]}, 
      {RGBColor[0.700244, 0.721168, 0.881757], PointSize[0.01388888888888889],
        AbsoluteThickness[1.6], 
       LineBox[{{98., 0.02672608046054285}, {98., 0.04069659344426717}, {98., 
        0.04069659344426717}}]}, 
      {RGBColor[0.700244, 0.721168, 0.881757], PointSize[0.01388888888888889],
        AbsoluteThickness[1.6], 
       LineBox[{{99., 0.02705512740998604}, {99., 0.041368051481568024`}, {
        99., 0.041368051481568024`}}]}, 
      {RGBColor[0.700244, 0.721168, 0.881757], PointSize[0.01388888888888889],
        AbsoluteThickness[1.6], 
       LineBox[{{100., 0.02855554893042132}, {100., 0.043068614685283745`}, {
        100., 0.043068614685283745`}}]}}, {}, {}, {{}, {}}}, {{}, {
      {RGBColor[0.550366, 0.581752, 0.8226355000000001], AbsolutePointSize[6],
        AbsoluteThickness[1.6], GeometricTransformationBox[InsetBox[
         StyleBox["\<\"\[FilledCircle]\"\>",
          StripOnInput->False,
          FontSize->4], {0., 0.}], CompressedData["
1:eJxdzn9M1HUcx/GvIOAWJCmggpCSZMqB/IhDfh0vwOPncdwd3I/YARcqjBUU
oZ4hyBcSEOGQk+sKVDjAENCsLH80yb4mZjjSQZAWDMrSOrQVE2hLNnLzfX94
n+3zx2PPz2v7rM99S7bTlmGYHU/ukifXhrGcf6KZZw+e5TIrO1vZxcqrrbzW
yutQ5rT6s1LRv4Kn9oZuOH63etqX/rEBY38XSmZyAskvo797xGxXyCe/gp++
N9VM2m8lb4aT/85i5x0W8zCclb8huSqc7I+Yx19n33CPIAfgvcjMqbmkKHIg
pBOyaWc5yEEI2lIwIx2PIQcjv/Ni9tjmePKryBW33Zb5pZBDoBJeNtb8KCLz
YdR6Te0dkpBDUSkQV/tMS8lbkZkYYaNbpyKHocX17m1ZSyY5HP2h3qmJR3LI
Ebjz6Hx95QOLI8H3ezHh4VkNOQrtIfUP7E7lkgW4fjWUjbDfTo5GCG9FqfSd
PDLQ1RTkazyd/9QscOVnhVKVVEA9BmyHQj2W/Qb1GMy97usuHCczsZDn6XWV
U5YeC5fFR0v4/cXU42AqU089JyyhHocsveBDzWEysw1K0QUx57mL+jY4Jj1f
eTOQzAjxTdYNoedRSxfCzA1cyf5tD/V4PLynnQtY1FKPR05Pr7LO8C71BFwb
qFXWTZLZBPh0YWB8z37qiRi9HztvjqugnghvG4G6xUBmkhAg915wKGapJ0H9
3Zryz0crqSfDaXbQbWlUFfVk/H6ucUQTfoB6Cjx2CUpNL1RTT0FLa/vb5Str
qYtgyqsxV1vMivBxSXBhd4Olp+LNtjRHH69D1FOx6FUibffRURejS3JrRrxA
ZsXgec6nGNc3UU9D5j2fYEjIbBp2L7h9ddNdT12CjaEVBv5lMiR4qeai68oj
zfRegp6u9q6C82ROguOGjgqe+H3aS7G06OC3q8rIkEJVd8vlh0YyK4XH2dw1
5XoyJ0WWrjdtwNFIexn6bCZ8jeFkyGBeqO+XJZNZGfZNevKu95E5GU58cVI3
dMayT8fyT681ZfzyAe3TIQibfMzZtdI+HeNDrZ/810Dm0tFZe2L00mkyk4G+
CQ/fTZNkZODkbObgdtlR2mdgo6jh0kd7yVwG4mxsVxVxZEaOO+c0syOaY7SX
oy+X3yxoILNy5FTNi79sJnNydOs7Z22HyYwCYWqHjr80x2mvwPJNF5ROWjKr
QNz9ZZH6P8mcArwtNQ6L+jbaK2Fn7z/BhrbTXgntmUNOfkVkVonIkLWD+eNk
TolTwp67h1eYaK+CJtbV2fArGSqUhUXu2/8HmVWh0a3o6rHYDtqrENFrKvE/
QGZew1CQ3Hle3hn9P1ihnMU=
        "]]}, {}}, {}, {}, {{}, {}}}}, {{{}, {{}, {}, 
      {RGBColor[0.852388, 0.6118806666666666, 0.763236], PointSize[
       0.01388888888888889], AbsoluteThickness[1.6], 
       LineBox[{{1., 0.}, {1., 0.002391202443027895}, {1., 
        0.002391202443027895}}]}, 
      {RGBColor[0.852388, 0.6118806666666666, 0.763236], PointSize[
       0.01388888888888889], AbsoluteThickness[1.6], 
       LineBox[{{2., 0.000507158939293905}, {2., 0.003154313581135513}, {2., 
        0.003154313581135513}}]}, 
      {RGBColor[0.852388, 0.6118806666666666, 0.763236], PointSize[
       0.01388888888888889], AbsoluteThickness[1.6], 
       LineBox[{{3., 0.0004889673086824562}, {3., 0.004684883035813618}, {3., 
        0.004684883035813618}}]}, 
      {RGBColor[0.852388, 0.6118806666666666, 0.763236], PointSize[
       0.01388888888888889], AbsoluteThickness[1.6], 
       LineBox[{{4., 0.0013032652837929055`}, {4., 0.005753977145304996}, {4.,
         0.005753977145304996}}]}, 
      {RGBColor[0.852388, 0.6118806666666666, 0.763236], PointSize[
       0.01388888888888889], AbsoluteThickness[1.6], 
       LineBox[{{5., 0.0013587901111536556`}, {5., 0.005734944867215194}, {5.,
         0.005734944867215194}}]}, 
      {RGBColor[0.852388, 0.6118806666666666, 0.763236], PointSize[
       0.01388888888888889], AbsoluteThickness[1.6], 
       LineBox[{{6., 0.0028113735090781245`}, {6., 0.0085699355760044}, {6., 
        0.0085699355760044}}]}, 
      {RGBColor[0.852388, 0.6118806666666666, 0.763236], PointSize[
       0.01388888888888889], AbsoluteThickness[1.6], 
       LineBox[{{7., 0.0029960178428654095`}, {7., 0.008538952514449125}, {7.,
         0.008538952514449125}}]}, 
      {RGBColor[0.852388, 0.6118806666666666, 0.763236], PointSize[
       0.01388888888888889], AbsoluteThickness[1.6], 
       LineBox[{{8., 0.003962825534990179}, {8., 0.010403101399795913`}, {8., 
        0.010403101399795913`}}]}, 
      {RGBColor[0.852388, 0.6118806666666666, 0.763236], PointSize[
       0.01388888888888889], AbsoluteThickness[1.6], 
       LineBox[{{9., 0.006624041453516517}, {9., 0.014462322911168633`}, {9., 
        0.014462322911168633`}}]}, 
      {RGBColor[0.852388, 0.6118806666666666, 0.763236], PointSize[
       0.01388888888888889], AbsoluteThickness[1.6], 
       LineBox[{{10., 0.006797446969973084}, {10., 0.015331258365710306`}, {
        10., 0.015331258365710306`}}]}, 
      {RGBColor[0.852388, 0.6118806666666666, 0.763236], PointSize[
       0.01388888888888889], AbsoluteThickness[1.6], 
       LineBox[{{11., 0.007689397168494311}, {11., 0.015603144090919249`}, {
        11., 0.015603144090919249`}}]}, 
      {RGBColor[0.852388, 0.6118806666666666, 0.763236], PointSize[
       0.01388888888888889], AbsoluteThickness[1.6], 
       LineBox[{{12., 0.007948484018038117}, {12., 0.016185709220224984`}, {
        12., 0.016185709220224984`}}]}, 
      {RGBColor[0.852388, 0.6118806666666666, 0.763236], PointSize[
       0.01388888888888889], AbsoluteThickness[1.6], 
       LineBox[{{13., 0.007920133930587592}, {13., 0.016835313914309057`}, {
        13., 0.016835313914309057`}}]}, 
      {RGBColor[0.852388, 0.6118806666666666, 0.763236], PointSize[
       0.01388888888888889], AbsoluteThickness[1.6], 
       LineBox[{{14., 0.008696266800157275}, {14., 0.018168538519503043`}, {
        14., 0.018168538519503043`}}]}, 
      {RGBColor[0.852388, 0.6118806666666666, 0.763236], PointSize[
       0.01388888888888889], AbsoluteThickness[1.6], 
       LineBox[{{15., 0.009242316646546931}, {15., 0.017979843263723858`}, {
        15., 0.017979843263723858`}}]}, 
      {RGBColor[0.852388, 0.6118806666666666, 0.763236], PointSize[
       0.01388888888888889], AbsoluteThickness[1.6], 
       LineBox[{{16., 0.01038443437141989}, {16., 0.019996233790733616`}, {
        16., 0.019996233790733616`}}]}, 
      {RGBColor[0.852388, 0.6118806666666666, 0.763236], PointSize[
       0.01388888888888889], AbsoluteThickness[1.6], 
       LineBox[{{17., 0.01101192630742823}, {17., 0.02064349750285858}, {17., 
        0.02064349750285858}}]}, 
      {RGBColor[0.852388, 0.6118806666666666, 0.763236], PointSize[
       0.01388888888888889], AbsoluteThickness[1.6], 
       LineBox[{{18., 0.011562167931949646`}, {18., 0.022103590760567574`}, {
        18., 0.022103590760567574`}}]}, 
      {RGBColor[0.852388, 0.6118806666666666, 0.763236], PointSize[
       0.01388888888888889], AbsoluteThickness[1.6], 
       LineBox[{{19., 0.011846677596254837`}, {19., 0.021865548008616183`}, {
        19., 0.021865548008616183`}}]}, 
      {RGBColor[0.852388, 0.6118806666666666, 0.763236], PointSize[
       0.01388888888888889], AbsoluteThickness[1.6], 
       LineBox[{{20., 0.01184030697676934}, {20., 0.021955999704852194`}, {
        20., 0.021955999704852194`}}]}, 
      {RGBColor[0.852388, 0.6118806666666666, 0.763236], PointSize[
       0.01388888888888889], AbsoluteThickness[1.6], 
       LineBox[{{21., 0.012000538421385792`}, {21., 0.02201868926648473}, {
        21., 0.02201868926648473}}]}, 
      {RGBColor[0.852388, 0.6118806666666666, 0.763236], PointSize[
       0.01388888888888889], AbsoluteThickness[1.6], 
       LineBox[{{22., 0.012402516452682893`}, {22., 0.02309692273975423}, {
        22., 0.02309692273975423}}]}, 
      {RGBColor[0.852388, 0.6118806666666666, 0.763236], PointSize[
       0.01388888888888889], AbsoluteThickness[1.6], 
       LineBox[{{23., 0.012536222543731653`}, {23., 0.022976355568750332`}, {
        23., 0.022976355568750332`}}]}, 
      {RGBColor[0.852388, 0.6118806666666666, 0.763236], PointSize[
       0.01388888888888889], AbsoluteThickness[1.6], 
       LineBox[{{24., 0.012631253942147098`}, {24., 0.023194174675061692`}, {
        24., 0.023194174675061692`}}]}, 
      {RGBColor[0.852388, 0.6118806666666666, 0.763236], PointSize[
       0.01388888888888889], AbsoluteThickness[1.6], 
       LineBox[{{25., 0.01367547489384172}, {25., 0.023456354941120635`}, {
        25., 0.023456354941120635`}}]}, 
      {RGBColor[0.852388, 0.6118806666666666, 0.763236], PointSize[
       0.01388888888888889], AbsoluteThickness[1.6], 
       LineBox[{{26., 0.013391017093121144`}, {26., 0.024080662124952888`}, {
        26., 0.024080662124952888`}}]}, 
      {RGBColor[0.852388, 0.6118806666666666, 0.763236], PointSize[
       0.01388888888888889], AbsoluteThickness[1.6], 
       LineBox[{{27., 0.014187060754457081`}, {27., 0.02514037074690488}, {
        27., 0.02514037074690488}}]}, 
      {RGBColor[0.852388, 0.6118806666666666, 0.763236], PointSize[
       0.01388888888888889], AbsoluteThickness[1.6], 
       LineBox[{{28., 0.016710505449162083`}, {28., 0.02875929105780796}, {
        28., 0.02875929105780796}}]}, 
      {RGBColor[0.852388, 0.6118806666666666, 0.763236], PointSize[
       0.01388888888888889], AbsoluteThickness[1.6], 
       LineBox[{{29., 0.019810655451928012`}, {29., 0.03159941504959419}, {
        29., 0.03159941504959419}}]}, 
      {RGBColor[0.852388, 0.6118806666666666, 0.763236], PointSize[
       0.01388888888888889], AbsoluteThickness[1.6], 
       LineBox[{{30., 0.01961758020408696}, {30., 0.03195892997056455}, {30., 
        0.03195892997056455}}]}, 
      {RGBColor[0.852388, 0.6118806666666666, 0.763236], PointSize[
       0.01388888888888889], AbsoluteThickness[1.6], 
       LineBox[{{31., 0.02074562535076524}, {31., 0.03264037048323573}, {31., 
        0.03264037048323573}}]}, 
      {RGBColor[0.852388, 0.6118806666666666, 0.763236], PointSize[
       0.01388888888888889], AbsoluteThickness[1.6], 
       LineBox[{{32., 0.021925558328002286`}, {32., 0.034651873173359694`}, {
        32., 0.034651873173359694`}}]}, 
      {RGBColor[0.852388, 0.6118806666666666, 0.763236], PointSize[
       0.01388888888888889], AbsoluteThickness[1.6], 
       LineBox[{{33., 0.02178155603710635}, {33., 0.03530064232854016}, {33., 
        0.03530064232854016}}]}, 
      {RGBColor[0.852388, 0.6118806666666666, 0.763236], PointSize[
       0.01388888888888889], AbsoluteThickness[1.6], 
       LineBox[{{34., 0.02248375604563103}, {34., 0.034956477891238055`}, {
        34., 0.034956477891238055`}}]}, 
      {RGBColor[0.852388, 0.6118806666666666, 0.763236], PointSize[
       0.01388888888888889], AbsoluteThickness[1.6], 
       LineBox[{{35., 0.022745168557327954`}, {35., 0.03592215238482876}, {
        35., 0.03592215238482876}}]}, 
      {RGBColor[0.852388, 0.6118806666666666, 0.763236], PointSize[
       0.01388888888888889], AbsoluteThickness[1.6], 
       LineBox[{{36., 0.026672956055569554`}, {36., 0.04098643346534058}, {
        36., 0.04098643346534058}}]}, 
      {RGBColor[0.852388, 0.6118806666666666, 0.763236], PointSize[
       0.01388888888888889], AbsoluteThickness[1.6], 
       LineBox[{{37., 0.02781635244809211}, {37., 0.041630531064165546`}, {
        37., 0.041630531064165546`}}]}, 
      {RGBColor[0.852388, 0.6118806666666666, 0.763236], PointSize[
       0.01388888888888889], AbsoluteThickness[1.6], 
       LineBox[{{38., 0.028987227665483305`}, {38., 0.042782520772267095`}, {
        38., 0.042782520772267095`}}]}, 
      {RGBColor[0.852388, 0.6118806666666666, 0.763236], PointSize[
       0.01388888888888889], AbsoluteThickness[1.6], 
       LineBox[{{39., 0.029645360743188867`}, {39., 0.04359758910459194}, {
        39., 0.04359758910459194}}]}, 
      {RGBColor[0.852388, 0.6118806666666666, 0.763236], PointSize[
       0.01388888888888889], AbsoluteThickness[1.6], 
       LineBox[{{40., 0.033157887882183414`}, {40., 0.04916762085039148}, {
        40., 0.04916762085039148}}]}, 
      {RGBColor[0.852388, 0.6118806666666666, 0.763236], PointSize[
       0.01388888888888889], AbsoluteThickness[1.6], 
       LineBox[{{41., 0.034400802347510785`}, {41., 0.0502648762296403}, {41.,
         0.0502648762296403}}]}, 
      {RGBColor[0.852388, 0.6118806666666666, 0.763236], PointSize[
       0.01388888888888889], AbsoluteThickness[1.6], 
       LineBox[{{42., 0.03664811419179746}, {42., 0.052600644020027607`}, {
        42., 0.052600644020027607`}}]}, 
      {RGBColor[0.852388, 0.6118806666666666, 0.763236], PointSize[
       0.01388888888888889], AbsoluteThickness[1.6], 
       LineBox[{{43., 0.04259153210567582}, {43., 0.05895048840385786}, {43., 
        0.05895048840385786}}]}, 
      {RGBColor[0.852388, 0.6118806666666666, 0.763236], PointSize[
       0.01388888888888889], AbsoluteThickness[1.6], 
       LineBox[{{44., 0.04280747358391809}, {44., 0.05914874336849339}, {44., 
        0.05914874336849339}}]}, 
      {RGBColor[0.852388, 0.6118806666666666, 0.763236], PointSize[
       0.01388888888888889], AbsoluteThickness[1.6], 
       LineBox[{{45., 0.04313348878461719}, {45., 0.05946216896253875}, {45., 
        0.05946216896253875}}]}, 
      {RGBColor[0.852388, 0.6118806666666666, 0.763236], PointSize[
       0.01388888888888889], AbsoluteThickness[1.6], 
       LineBox[{{46., 0.04671605547525771}, {46., 0.06343784614307275}, {46., 
        0.06343784614307275}}]}, 
      {RGBColor[0.852388, 0.6118806666666666, 0.763236], PointSize[
       0.01388888888888889], AbsoluteThickness[1.6], 
       LineBox[{{47., 0.04715111006196889}, {47., 0.06432713861612765}, {47., 
        0.06432713861612765}}]}, 
      {RGBColor[0.852388, 0.6118806666666666, 0.763236], PointSize[
       0.01388888888888889], AbsoluteThickness[1.6], 
       LineBox[{{48., 0.0488078729116248}, {48., 0.06607587969212461}, {48., 
        0.06607587969212461}}]}, 
      {RGBColor[0.852388, 0.6118806666666666, 0.763236], PointSize[
       0.01388888888888889], AbsoluteThickness[1.6], 
       LineBox[{{49., 0.04965686017375317}, {49., 0.06657643577240929}, {49., 
        0.06657643577240929}}]}, 
      {RGBColor[0.852388, 0.6118806666666666, 0.763236], PointSize[
       0.01388888888888889], AbsoluteThickness[1.6], 
       LineBox[{{50., 0.051487474620029096`}, {50., 0.06872491121557418}, {
        50., 0.06872491121557418}}]}, 
      {RGBColor[0.852388, 0.6118806666666666, 0.763236], PointSize[
       0.01388888888888889], AbsoluteThickness[1.6], 
       LineBox[{{51., 0.052230805112329685`}, {51., 0.06993311092676674}, {
        51., 0.06993311092676674}}]}, 
      {RGBColor[0.852388, 0.6118806666666666, 0.763236], PointSize[
       0.01388888888888889], AbsoluteThickness[1.6], 
       LineBox[{{52., 0.05210990649386369}, {52., 0.07007696259762808}, {52., 
        0.07007696259762808}}]}, 
      {RGBColor[0.852388, 0.6118806666666666, 0.763236], PointSize[
       0.01388888888888889], AbsoluteThickness[1.6], 
       LineBox[{{53., 0.05462892622786925}, {53., 0.07325883214418645}, {53., 
        0.07325883214418645}}]}, 
      {RGBColor[0.852388, 0.6118806666666666, 0.763236], PointSize[
       0.01388888888888889], AbsoluteThickness[1.6], 
       LineBox[{{54., 0.05471920991632748}, {54., 0.07334676508767835}, {54., 
        0.07334676508767835}}]}, 
      {RGBColor[0.852388, 0.6118806666666666, 0.763236], PointSize[
       0.01388888888888889], AbsoluteThickness[1.6], 
       LineBox[{{55., 0.05716352610762066}, {55., 0.07570340226924203}, {55., 
        0.07570340226924203}}]}, 
      {RGBColor[0.852388, 0.6118806666666666, 0.763236], PointSize[
       0.01388888888888889], AbsoluteThickness[1.6], 
       LineBox[{{56., 0.05745588124038976}, {56., 0.07551379509353114}, {56., 
        0.07551379509353114}}]}, 
      {RGBColor[0.852388, 0.6118806666666666, 0.763236], PointSize[
       0.01388888888888889], AbsoluteThickness[1.6], 
       LineBox[{{57., 0.057757747300582085`}, {57., 0.07624593800625976}, {
        57., 0.07624593800625976}}]}, 
      {RGBColor[0.852388, 0.6118806666666666, 0.763236], PointSize[
       0.01388888888888889], AbsoluteThickness[1.6], 
       LineBox[{{58., 0.06375437824763765}, {58., 0.0825102027489975}, {58., 
        0.0825102027489975}}]}, 
      {RGBColor[0.852388, 0.6118806666666666, 0.763236], PointSize[
       0.01388888888888889], AbsoluteThickness[1.6], 
       LineBox[{{59., 0.06447920033743054}, {59., 0.08289189403847055}, {59., 
        0.08289189403847055}}]}, 
      {RGBColor[0.852388, 0.6118806666666666, 0.763236], PointSize[
       0.01388888888888889], AbsoluteThickness[1.6], 
       LineBox[{{60., 0.06554622928497034}, {60., 0.08371182230932547}, {60., 
        0.08371182230932547}}]}, 
      {RGBColor[0.852388, 0.6118806666666666, 0.763236], PointSize[
       0.01388888888888889], AbsoluteThickness[1.6], 
       LineBox[{{61., 0.0684930031456988}, {61., 0.0875798217221108}, {61., 
        0.0875798217221108}}]}, 
      {RGBColor[0.852388, 0.6118806666666666, 0.763236], PointSize[
       0.01388888888888889], AbsoluteThickness[1.6], 
       LineBox[{{62., 0.06935209879192938}, {62., 0.08944957561922282}, {62., 
        0.08944957561922282}}]}, 
      {RGBColor[0.852388, 0.6118806666666666, 0.763236], PointSize[
       0.01388888888888889], AbsoluteThickness[1.6], 
       LineBox[{{63., 0.07213397397519042}, {63., 0.09293212120186467}, {63., 
        0.09293212120186467}}]}, 
      {RGBColor[0.852388, 0.6118806666666666, 0.763236], PointSize[
       0.01388888888888889], AbsoluteThickness[1.6], 
       LineBox[{{64., 0.07420507712149708}, {64., 0.09540668381425015}, {64., 
        0.09540668381425015}}]}, 
      {RGBColor[0.852388, 0.6118806666666666, 0.763236], PointSize[
       0.01388888888888889], AbsoluteThickness[1.6], 
       LineBox[{{65., 0.07561610679237142}, {65., 0.09609840210043423}, {65., 
        0.09609840210043423}}]}, 
      {RGBColor[0.852388, 0.6118806666666666, 0.763236], PointSize[
       0.01388888888888889], AbsoluteThickness[1.6], 
       LineBox[{{66., 0.0761004880813185}, {66., 0.09595775578985591}, {66., 
        0.09595775578985591}}]}, 
      {RGBColor[0.852388, 0.6118806666666666, 0.763236], PointSize[
       0.01388888888888889], AbsoluteThickness[1.6], 
       LineBox[{{67., 0.07712358698725294}, {67., 0.09892328050193158}, {67., 
        0.09892328050193158}}]}, 
      {RGBColor[0.852388, 0.6118806666666666, 0.763236], PointSize[
       0.01388888888888889], AbsoluteThickness[1.6], 
       LineBox[{{68., 0.07771884698282525}, {68., 0.09871710078195597}, {68., 
        0.09871710078195597}}]}, 
      {RGBColor[0.852388, 0.6118806666666666, 0.763236], PointSize[
       0.01388888888888889], AbsoluteThickness[1.6], 
       LineBox[{{69., 0.07846366881033984}, {69., 0.09940682470031548}, {69., 
        0.09940682470031548}}]}, 
      {RGBColor[0.852388, 0.6118806666666666, 0.763236], PointSize[
       0.01388888888888889], AbsoluteThickness[1.6], 
       LineBox[{{70., 0.07955117845678106}, {70., 0.10045799475264053`}, {70.,
         0.10045799475264053`}}]}, 
      {RGBColor[0.852388, 0.6118806666666666, 0.763236], PointSize[
       0.01388888888888889], AbsoluteThickness[1.6], 
       LineBox[{{71., 0.080847171733041}, {71., 0.10096235398399149`}, {71., 
        0.10096235398399149`}}]}, 
      {RGBColor[0.852388, 0.6118806666666666, 0.763236], PointSize[
       0.01388888888888889], AbsoluteThickness[1.6], 
       LineBox[{{72., 0.08022934156819178}, {72., 0.10172090678944323`}, {72.,
         0.10172090678944323`}}]}, 
      {RGBColor[0.852388, 0.6118806666666666, 0.763236], PointSize[
       0.01388888888888889], AbsoluteThickness[1.6], 
       LineBox[{{73., 0.08088518743245612}, {73., 0.10203970441179955`}, {73.,
         0.10203970441179955`}}]}, 
      {RGBColor[0.852388, 0.6118806666666666, 0.763236], PointSize[
       0.01388888888888889], AbsoluteThickness[1.6], 
       LineBox[{{74., 0.08206162587449135}, {74., 0.1028450397239704}, {74., 
        0.1028450397239704}}]}, 
      {RGBColor[0.852388, 0.6118806666666666, 0.763236], PointSize[
       0.01388888888888889], AbsoluteThickness[1.6], 
       LineBox[{{75., 0.08331672320979669}, {75., 0.10495150303599732`}, {75.,
         0.10495150303599732`}}]}, 
      {RGBColor[0.852388, 0.6118806666666666, 0.763236], PointSize[
       0.01388888888888889], AbsoluteThickness[1.6], 
       LineBox[{{76., 0.08389100428019403}, {76., 0.1056049098361336}, {76., 
        0.1056049098361336}}]}, 
      {RGBColor[0.852388, 0.6118806666666666, 0.763236], PointSize[
       0.01388888888888889], AbsoluteThickness[1.6], 
       LineBox[{{77., 0.08527892798500537}, {77., 0.10646830803486314`}, {77.,
         0.10646830803486314`}}]}, 
      {RGBColor[0.852388, 0.6118806666666666, 0.763236], PointSize[
       0.01388888888888889], AbsoluteThickness[1.6], 
       LineBox[{{78., 0.08587559896161215}, {78., 0.10702525827280551`}, {78.,
         0.10702525827280551`}}]}, 
      {RGBColor[0.852388, 0.6118806666666666, 0.763236], PointSize[
       0.01388888888888889], AbsoluteThickness[1.6], 
       LineBox[{{79., 0.08774520177569112}, {79., 0.10975183395576213`}, {79.,
         0.10975183395576213`}}]}, 
      {RGBColor[0.852388, 0.6118806666666666, 0.763236], PointSize[
       0.01388888888888889], AbsoluteThickness[1.6], 
       LineBox[{{80., 0.08794406425082782}, {80., 0.10977973802444857`}, {80.,
         0.10977973802444857`}}]}, 
      {RGBColor[0.852388, 0.6118806666666666, 0.763236], PointSize[
       0.01388888888888889], AbsoluteThickness[1.6], 
       LineBox[{{81., 0.08805785516981297}, {81., 0.10991823039339794`}, {81.,
         0.10991823039339794`}}]}, 
      {RGBColor[0.852388, 0.6118806666666666, 0.763236], PointSize[
       0.01388888888888889], AbsoluteThickness[1.6], 
       LineBox[{{82., 0.08921156161351323}, {82., 0.11097831180420811`}, {82.,
         0.11097831180420811`}}]}, 
      {RGBColor[0.852388, 0.6118806666666666, 0.763236], PointSize[
       0.01388888888888889], AbsoluteThickness[1.6], 
       LineBox[{{83., 0.08937620502203733}, {83., 0.11187483647772223`}, {83.,
         0.11187483647772223`}}]}, 
      {RGBColor[0.852388, 0.6118806666666666, 0.763236], PointSize[
       0.01388888888888889], AbsoluteThickness[1.6], 
       LineBox[{{84., 0.09011562698201214}, {84., 0.11150578785535353`}, {84.,
         0.11150578785535353`}}]}, 
      {RGBColor[0.852388, 0.6118806666666666, 0.763236], PointSize[
       0.01388888888888889], AbsoluteThickness[1.6], 
       LineBox[{{85., 0.090523450309447}, {85., 0.11162312075288292`}, {85., 
        0.11162312075288292`}}]}, 
      {RGBColor[0.852388, 0.6118806666666666, 0.763236], PointSize[
       0.01388888888888889], AbsoluteThickness[1.6], 
       LineBox[{{86., 0.09009418444513177}, {86., 0.11240998155390682`}, {86.,
         0.11240998155390682`}}]}, 
      {RGBColor[0.852388, 0.6118806666666666, 0.763236], PointSize[
       0.01388888888888889], AbsoluteThickness[1.6], 
       LineBox[{{87., 0.090622478395092}, {87., 0.11198431538795561`}, {87., 
        0.11198431538795561`}}]}, 
      {RGBColor[0.852388, 0.6118806666666666, 0.763236], PointSize[
       0.01388888888888889], AbsoluteThickness[1.6], 
       LineBox[{{88., 0.09079702618804736}, {88., 0.11182246588053157`}, {88.,
         0.11182246588053157`}}]}, 
      {RGBColor[0.852388, 0.6118806666666666, 0.763236], PointSize[
       0.01388888888888889], AbsoluteThickness[1.6], 
       LineBox[{{89., 0.09247149038023918}, {89., 0.11462192413666498`}, {89.,
         0.11462192413666498`}}]}, 
      {RGBColor[0.852388, 0.6118806666666666, 0.763236], PointSize[
       0.01388888888888889], AbsoluteThickness[1.6], 
       LineBox[{{90., 0.09353825242058798}, {90., 0.11541219622546235`}, {90.,
         0.11541219622546235`}}]}, 
      {RGBColor[0.852388, 0.6118806666666666, 0.763236], PointSize[
       0.01388888888888889], AbsoluteThickness[1.6], 
       LineBox[{{91., 0.09406875822008208}, {91., 0.11524733695697294`}, {91.,
         0.11524733695697294`}}]}, 
      {RGBColor[0.852388, 0.6118806666666666, 0.763236], PointSize[
       0.01388888888888889], AbsoluteThickness[1.6], 
       LineBox[{{92., 0.09387368316345743}, {92., 0.11652144582228185`}, {92.,
         0.11652144582228185`}}]}, 
      {RGBColor[0.852388, 0.6118806666666666, 0.763236], PointSize[
       0.01388888888888889], AbsoluteThickness[1.6], 
       LineBox[{{93., 0.09397102767700034}, {93., 0.11723695181346584`}, {93.,
         0.11723695181346584`}}]}, 
      {RGBColor[0.852388, 0.6118806666666666, 0.763236], PointSize[
       0.01388888888888889], AbsoluteThickness[1.6], 
       LineBox[{{94., 0.0956064232899419}, {94., 0.11830512934585366`}, {94., 
        0.11830512934585366`}}]}, 
      {RGBColor[0.852388, 0.6118806666666666, 0.763236], PointSize[
       0.01388888888888889], AbsoluteThickness[1.6], 
       LineBox[{{95., 0.09853399534801666}, {95., 0.12049344416488192`}, {95.,
         0.12049344416488192`}}]}, 
      {RGBColor[0.852388, 0.6118806666666666, 0.763236], PointSize[
       0.01388888888888889], AbsoluteThickness[1.6], 
       LineBox[{{96., 0.09911775265650835}, {96., 0.12172165609208949`}, {96.,
         0.12172165609208949`}}]}, 
      {RGBColor[0.852388, 0.6118806666666666, 0.763236], PointSize[
       0.01388888888888889], AbsoluteThickness[1.6], 
       LineBox[{{97., 0.09933806227584517}, {97., 0.12191001495536756`}, {97.,
         0.12191001495536756`}}]}, 
      {RGBColor[0.852388, 0.6118806666666666, 0.763236], PointSize[
       0.01388888888888889], AbsoluteThickness[1.6], 
       LineBox[{{98., 0.1006320051612871}, {98., 0.12372098314186948`}, {98., 
        0.12372098314186948`}}]}, 
      {RGBColor[0.852388, 0.6118806666666666, 0.763236], PointSize[
       0.01388888888888889], AbsoluteThickness[1.6], 
       LineBox[{{99., 0.10111152608858888`}, {99., 0.12393626272730594`}, {
        99., 0.12393626272730594`}}]}, 
      {RGBColor[0.852388, 0.6118806666666666, 0.763236], PointSize[
       0.01388888888888889], AbsoluteThickness[1.6], 
       LineBox[{{100., 0.10423396129096812`}, {100., 0.1277631545558511}, {
        100., 0.1277631545558511}}]}}, {}, {}, {{}, {}}}, {{}, {
      {RGBColor[0.778582, 0.417821, 0.644854], AbsolutePointSize[6], 
       AbsoluteThickness[1.6], GeometricTransformationBox[InsetBox[
         StyleBox["\<\"\[FilledCircle]\"\>",
          StripOnInput->False,
          FontSize->4], {0., 0.}], CompressedData["
1:eJw1y3lMk3ccx/GnMhauEcdQgbBxiHKkqB2XHK4fjtKCHL2gkMhA5EaHYzJw
GeYJTCkSBwhEnAgIQxEYylFAROiUqWGMBJeIIAgB2ZiGDd0MWBKZid/nl3z/
eP3e+dglZsmT9RiGSXp7vLe3ieHeivBrqU20LkUmpA988yB+W8ubOLIBfFWJ
c3xBMnkzyvyWt5ouHSabY5NwfF1meoRsAZOF7Owtkblka/THlhY21XG2hUfd
U7P5zHyyPRrXYl9dPXeS7ICxybngpeZT5J3o1oyub0wWkZ0gneoIbehRk11Q
sbl8PT+2mMzH/Vrj8uyCEvIuLJq7+NjOcd6DiPIhW2vrUrIAU3y94e0eZeRP
0dXklN7oV052w5+nFiv7Azi7Y++VR7ND4Zw90FeimV7N4OwJV+/e79b5Z8le
OPqf66HuXZz3wufAmSWNirM3HCRlOS82VZB9YGNX/Ne3uzn74vu6oPob9pVk
P8iNlwTj4nPkfQjN0PVkyn8gf4anonnWL42zEO6/qIbToi6QAbdFXUXvas07
s8DoVuXgnPdF6v7oO5l7eCyNzPpDMlB56UfDWuoBSMwNENjKL1EPQJz6RJzo
HpkJRNbMwbNsfAP1QEwKA0ZMtGQmCEeMGiYkHzVRD0K+TVXC5TYyI8IXef0d
vMnL1EV4aRmQ3vzmKvVgXPTJOv6bZQv1YDgqBgo0gWRGjByhbtTYrY26GC9a
Q5ofFpMZCezjgtX66T9Rl2BG/at17s9kJgS/rww477vbTj0Ebo3b0+yDr1EP
RW3j0IlGMZkNhcBhXlT/+XXq+7FxbXdgbhKZ3Y9ntSaV93kd1MOwnHAhf6c+
mQ1Dx9RqooEj18PxZGTNd7Svk3o4FHsOqExnyEwEHEvtQhasuqhHgGXChwQ6
MhMJm3azjRpFN/VI+Cf4Ds/baqhLkerxScVDDRlSWA2udd3SkVkpqou9nHnv
97yzVgrzfz2du9VkRganokHmWBUZMoTVBD/KGSazMgg+eHXotFEv7WUodyqa
UIvIjBydry0id4SSIUe5p4nnlgwyK4dRyj21fiu3l6ODFx7Lt+yjvQKLecsr
Kf5kKFAx90cyv4TMKtB0vrrt9XWyVgE3vTueVeIbtFdiYdY9Ty+SDCXGnb+8
K1aRWSV2LDbHP6gja5UwLrhjUX2b20ehwOUrvZtj3D4KDkaPVSuz3D4KVoX2
HzY/5/ZR4B2tW3vvH24fDauB9fwszojGsyrJccOCftpHw6xNk7owSNZGo+D5
ldYnI2RGBa/6jwN9/iZDhYlMyctpg5u0VyE9OtX52EGyVoVZr3HlNsMB2scg
0s7GNzeIjBgUpvCSHsvIbAxOj90Wne8la2MgdWXb48a4fSxSDVumzTtvCf8H
kZXIGg==
        "]]}, {}}, {}, {}, {{}, {}}}}, {{{}, {{}, {}, 
      {RGBColor[0.9408263333333333, 0.7539616666666666, 0.6796829999999999], 
       PointSize[0.01388888888888889], AbsoluteThickness[1.6], 
       LineBox[{{1., 0.014181105798063545`}, {1., 0.02485570984510207}, {1., 
        0.02485570984510207}}]}, 
      {RGBColor[0.9408263333333333, 0.7539616666666666, 0.6796829999999999], 
       PointSize[0.01388888888888889], AbsoluteThickness[1.6], 
       LineBox[{{2., 0.02444417414895865}, {2., 0.037329334291917246`}, {2., 
        0.037329334291917246`}}]}, 
      {RGBColor[0.9408263333333333, 0.7539616666666666, 0.6796829999999999], 
       PointSize[0.01388888888888889], AbsoluteThickness[1.6], 
       LineBox[{{3., 0.027704328889428805`}, {3., 0.041434296507919306`}, {3.,
         0.041434296507919306`}}]}, 
      {RGBColor[0.9408263333333333, 0.7539616666666666, 0.6796829999999999], 
       PointSize[0.01388888888888889], AbsoluteThickness[1.6], 
       LineBox[{{4., 0.028479669907586304`}, {4., 0.04336524087115256}, {4., 
        0.04336524087115256}}]}, 
      {RGBColor[0.9408263333333333, 0.7539616666666666, 0.6796829999999999], 
       PointSize[0.01388888888888889], AbsoluteThickness[1.6], 
       LineBox[{{5., 0.030155286998755082`}, {5., 0.043865368768015875`}, {5.,
         0.043865368768015875`}}]}, 
      {RGBColor[0.9408263333333333, 0.7539616666666666, 0.6796829999999999], 
       PointSize[0.01388888888888889], AbsoluteThickness[1.6], 
       LineBox[{{6., 0.03048797352783765}, {6., 0.044712923117341666`}, {6., 
        0.044712923117341666`}}]}, 
      {RGBColor[0.9408263333333333, 0.7539616666666666, 0.6796829999999999], 
       PointSize[0.01388888888888889], AbsoluteThickness[1.6], 
       LineBox[{{7., 0.03567938304864392}, {7., 0.05152961886369259}, {7., 
        0.05152961886369259}}]}, 
      {RGBColor[0.9408263333333333, 0.7539616666666666, 0.6796829999999999], 
       PointSize[0.01388888888888889], AbsoluteThickness[1.6], 
       LineBox[{{8., 0.041762951803433396`}, {8., 0.05760269706119597}, {8., 
        0.05760269706119597}}]}, 
      {RGBColor[0.9408263333333333, 0.7539616666666666, 0.6796829999999999], 
       PointSize[0.01388888888888889], AbsoluteThickness[1.6], 
       LineBox[{{9., 0.04414962535160748}, {9., 0.06159669245085206}, {9., 
        0.06159669245085206}}]}, 
      {RGBColor[0.9408263333333333, 0.7539616666666666, 0.6796829999999999], 
       PointSize[0.01388888888888889], AbsoluteThickness[1.6], 
       LineBox[{{10., 0.05711530504777988}, {10., 0.07654518557417274}, {10., 
        0.07654518557417274}}]}, 
      {RGBColor[0.9408263333333333, 0.7539616666666666, 0.6796829999999999], 
       PointSize[0.01388888888888889], AbsoluteThickness[1.6], 
       LineBox[{{11., 0.05915745483500627}, {11., 0.0786698523166255}, {11., 
        0.0786698523166255}}]}, 
      {RGBColor[0.9408263333333333, 0.7539616666666666, 0.6796829999999999], 
       PointSize[0.01388888888888889], AbsoluteThickness[1.6], 
       LineBox[{{12., 0.06431782444292011}, {12., 0.08318199192212086}, {12., 
        0.08318199192212086}}]}, 
      {RGBColor[0.9408263333333333, 0.7539616666666666, 0.6796829999999999], 
       PointSize[0.01388888888888889], AbsoluteThickness[1.6], 
       LineBox[{{13., 0.06812075577208088}, {13., 0.08835691041755708}, {13., 
        0.08835691041755708}}]}, 
      {RGBColor[0.9408263333333333, 0.7539616666666666, 0.6796829999999999], 
       PointSize[0.01388888888888889], AbsoluteThickness[1.6], 
       LineBox[{{14., 0.06897651668122462}, {14., 0.08877042168075133}, {14., 
        0.08877042168075133}}]}, 
      {RGBColor[0.9408263333333333, 0.7539616666666666, 0.6796829999999999], 
       PointSize[0.01388888888888889], AbsoluteThickness[1.6], 
       LineBox[{{15., 0.06930957521467086}, {15., 0.0894952398205996}, {15., 
        0.0894952398205996}}]}, 
      {RGBColor[0.9408263333333333, 0.7539616666666666, 0.6796829999999999], 
       PointSize[0.01388888888888889], AbsoluteThickness[1.6], 
       LineBox[{{16., 0.06953868683989202}, {16., 0.08937970325141888}, {16., 
        0.08937970325141888}}]}, 
      {RGBColor[0.9408263333333333, 0.7539616666666666, 0.6796829999999999], 
       PointSize[0.01388888888888889], AbsoluteThickness[1.6], 
       LineBox[{{17., 0.06982171425808929}, {17., 0.0897903093991592}, {17., 
        0.0897903093991592}}]}, 
      {RGBColor[0.9408263333333333, 0.7539616666666666, 0.6796829999999999], 
       PointSize[0.01388888888888889], AbsoluteThickness[1.6], 
       LineBox[{{18., 0.07543958655195489}, {18., 0.09660491643052997}, {18., 
        0.09660491643052997}}]}, 
      {RGBColor[0.9408263333333333, 0.7539616666666666, 0.6796829999999999], 
       PointSize[0.01388888888888889], AbsoluteThickness[1.6], 
       LineBox[{{19., 0.08034991829454928}, {19., 0.10116799561231586`}, {19.,
         0.10116799561231586`}}]}, 
      {RGBColor[0.9408263333333333, 0.7539616666666666, 0.6796829999999999], 
       PointSize[0.01388888888888889], AbsoluteThickness[1.6], 
       LineBox[{{20., 0.08067762821527451}, {20., 0.1012916730853675}, {20., 
        0.1012916730853675}}]}, 
      {RGBColor[0.9408263333333333, 0.7539616666666666, 0.6796829999999999], 
       PointSize[0.01388888888888889], AbsoluteThickness[1.6], 
       LineBox[{{21., 0.08079560955412318}, {21., 0.10156254193838557`}, {21.,
         0.10156254193838557`}}]}, 
      {RGBColor[0.9408263333333333, 0.7539616666666666, 0.6796829999999999], 
       PointSize[0.01388888888888889], AbsoluteThickness[1.6], 
       LineBox[{{22., 0.08254782121595164}, {22., 0.1034078277753224}, {22., 
        0.1034078277753224}}]}, 
      {RGBColor[0.9408263333333333, 0.7539616666666666, 0.6796829999999999], 
       PointSize[0.01388888888888889], AbsoluteThickness[1.6], 
       LineBox[{{23., 0.08820909426905527}, {23., 0.11016486249440996`}, {23.,
         0.11016486249440996`}}]}, 
      {RGBColor[0.9408263333333333, 0.7539616666666666, 0.6796829999999999], 
       PointSize[0.01388888888888889], AbsoluteThickness[1.6], 
       LineBox[{{24., 0.08863327320864924}, {24., 0.1107877954201673}, {24., 
        0.1107877954201673}}]}, 
      {RGBColor[0.9408263333333333, 0.7539616666666666, 0.6796829999999999], 
       PointSize[0.01388888888888889], AbsoluteThickness[1.6], 
       LineBox[{{25., 0.09036651982493492}, {25., 0.11294531766445816`}, {25.,
         0.11294531766445816`}}]}, 
      {RGBColor[0.9408263333333333, 0.7539616666666666, 0.6796829999999999], 
       PointSize[0.01388888888888889], AbsoluteThickness[1.6], 
       LineBox[{{26., 0.09172496810152692}, {26., 0.11317781935050603`}, {26.,
         0.11317781935050603`}}]}, 
      {RGBColor[0.9408263333333333, 0.7539616666666666, 0.6796829999999999], 
       PointSize[0.01388888888888889], AbsoluteThickness[1.6], 
       LineBox[{{27., 0.09120439681245747}, {27., 0.11376981830639844`}, {27.,
         0.11376981830639844`}}]}, 
      {RGBColor[0.9408263333333333, 0.7539616666666666, 0.6796829999999999], 
       PointSize[0.01388888888888889], AbsoluteThickness[1.6], 
       LineBox[{{28., 0.09693841575942024}, {28., 0.11936367008042466`}, {28.,
         0.11936367008042466`}}]}, 
      {RGBColor[0.9408263333333333, 0.7539616666666666, 0.6796829999999999], 
       PointSize[0.01388888888888889], AbsoluteThickness[1.6], 
       LineBox[{{29., 0.10064078405231747`}, {29., 0.12268917630786003`}, {
        29., 0.12268917630786003`}}]}, 
      {RGBColor[0.9408263333333333, 0.7539616666666666, 0.6796829999999999], 
       PointSize[0.01388888888888889], AbsoluteThickness[1.6], 
       LineBox[{{30., 0.10061591749183371`}, {30., 0.12351795872553906`}, {
        30., 0.12351795872553906`}}]}, 
      {RGBColor[0.9408263333333333, 0.7539616666666666, 0.6796829999999999], 
       PointSize[0.01388888888888889], AbsoluteThickness[1.6], 
       LineBox[{{31., 0.10074094377691777`}, {31., 0.12353650964945688`}, {
        31., 0.12353650964945688`}}]}, 
      {RGBColor[0.9408263333333333, 0.7539616666666666, 0.6796829999999999], 
       PointSize[0.01388888888888889], AbsoluteThickness[1.6], 
       LineBox[{{32., 0.10823184348497622`}, {32., 0.13206741817584328`}, {
        32., 0.13206741817584328`}}]}, 
      {RGBColor[0.9408263333333333, 0.7539616666666666, 0.6796829999999999], 
       PointSize[0.01388888888888889], AbsoluteThickness[1.6], 
       LineBox[{{33., 0.11647095380934858`}, {33., 0.1403702716057293}, {33., 
        0.1403702716057293}}]}, 
      {RGBColor[0.9408263333333333, 0.7539616666666666, 0.6796829999999999], 
       PointSize[0.01388888888888889], AbsoluteThickness[1.6], 
       LineBox[{{34., 0.12129947868412924`}, {34., 0.14494622489105305`}, {
        34., 0.14494622489105305`}}]}, 
      {RGBColor[0.9408263333333333, 0.7539616666666666, 0.6796829999999999], 
       PointSize[0.01388888888888889], AbsoluteThickness[1.6], 
       LineBox[{{35., 0.12450651276434448`}, {35., 0.1483331549197019}, {35., 
        0.1483331549197019}}]}, 
      {RGBColor[0.9408263333333333, 0.7539616666666666, 0.6796829999999999], 
       PointSize[0.01388888888888889], AbsoluteThickness[1.6], 
       LineBox[{{36., 0.12466746440452495`}, {36., 0.14840672411892278`}, {
        36., 0.14840672411892278`}}]}, 
      {RGBColor[0.9408263333333333, 0.7539616666666666, 0.6796829999999999], 
       PointSize[0.01388888888888889], AbsoluteThickness[1.6], 
       LineBox[{{37., 0.12664692591510704`}, {37., 0.1513810499210648}, {37., 
        0.1513810499210648}}]}, 
      {RGBColor[0.9408263333333333, 0.7539616666666666, 0.6796829999999999], 
       PointSize[0.01388888888888889], AbsoluteThickness[1.6], 
       LineBox[{{38., 0.12794997986533987`}, {38., 0.1515299026082859}, {38., 
        0.1515299026082859}}]}, 
      {RGBColor[0.9408263333333333, 0.7539616666666666, 0.6796829999999999], 
       PointSize[0.01388888888888889], AbsoluteThickness[1.6], 
       LineBox[{{39., 0.12770163110579355`}, {39., 0.15180354233425883`}, {
        39., 0.15180354233425883`}}]}, 
      {RGBColor[0.9408263333333333, 0.7539616666666666, 0.6796829999999999], 
       PointSize[0.01388888888888889], AbsoluteThickness[1.6], 
       LineBox[{{40., 0.13406216784591696`}, {40., 0.158514749872957}, {40., 
        0.158514749872957}}]}, 
      {RGBColor[0.9408263333333333, 0.7539616666666666, 0.6796829999999999], 
       PointSize[0.01388888888888889], AbsoluteThickness[1.6], 
       LineBox[{{41., 0.1347678077116303}, {41., 0.1588959376816648}, {41., 
        0.1588959376816648}}]}, 
      {RGBColor[0.9408263333333333, 0.7539616666666666, 0.6796829999999999], 
       PointSize[0.01388888888888889], AbsoluteThickness[1.6], 
       LineBox[{{42., 0.1352299676344077}, {42., 0.15988886318080475`}, {42., 
        0.15988886318080475`}}]}, 
      {RGBColor[0.9408263333333333, 0.7539616666666666, 0.6796829999999999], 
       PointSize[0.01388888888888889], AbsoluteThickness[1.6], 
       LineBox[{{43., 0.13885441388558215`}, {43., 0.16340760153975423`}, {
        43., 0.16340760153975423`}}]}, 
      {RGBColor[0.9408263333333333, 0.7539616666666666, 0.6796829999999999], 
       PointSize[0.01388888888888889], AbsoluteThickness[1.6], 
       LineBox[{{44., 0.14302034040255426`}, {44., 0.1675017147892491}, {44., 
        0.1675017147892491}}]}, 
      {RGBColor[0.9408263333333333, 0.7539616666666666, 0.6796829999999999], 
       PointSize[0.01388888888888889], AbsoluteThickness[1.6], 
       LineBox[{{45., 0.14294754432869083`}, {45., 0.16818207662342455`}, {
        45., 0.16818207662342455`}}]}, 
      {RGBColor[0.9408263333333333, 0.7539616666666666, 0.6796829999999999], 
       PointSize[0.01388888888888889], AbsoluteThickness[1.6], 
       LineBox[{{46., 0.14929739119626753`}, {46., 0.1743634666956033}, {46., 
        0.1743634666956033}}]}, 
      {RGBColor[0.9408263333333333, 0.7539616666666666, 0.6796829999999999], 
       PointSize[0.01388888888888889], AbsoluteThickness[1.6], 
       LineBox[{{47., 0.15025523075140987`}, {47., 0.17457963709474197`}, {
        47., 0.17457963709474197`}}]}, 
      {RGBColor[0.9408263333333333, 0.7539616666666666, 0.6796829999999999], 
       PointSize[0.01388888888888889], AbsoluteThickness[1.6], 
       LineBox[{{48., 0.15375903329845134`}, {48., 0.1787526876777267}, {48., 
        0.1787526876777267}}]}, 
      {RGBColor[0.9408263333333333, 0.7539616666666666, 0.6796829999999999], 
       PointSize[0.01388888888888889], AbsoluteThickness[1.6], 
       LineBox[{{49., 0.15417579773716059`}, {49., 0.17862757354739775`}, {
        49., 0.17862757354739775`}}]}, 
      {RGBColor[0.9408263333333333, 0.7539616666666666, 0.6796829999999999], 
       PointSize[0.01388888888888889], AbsoluteThickness[1.6], 
       LineBox[{{50., 0.1570322327719567}, {50., 0.18142902025168786`}, {50., 
        0.18142902025168786`}}]}, 
      {RGBColor[0.9408263333333333, 0.7539616666666666, 0.6796829999999999], 
       PointSize[0.01388888888888889], AbsoluteThickness[1.6], 
       LineBox[{{51., 0.1587875498301753}, {51., 0.18378988713237554`}, {51., 
        0.18378988713237554`}}]}, 
      {RGBColor[0.9408263333333333, 0.7539616666666666, 0.6796829999999999], 
       PointSize[0.01388888888888889], AbsoluteThickness[1.6], 
       LineBox[{{52., 0.16071684173931622`}, {52., 0.18553666315550515`}, {
        52., 0.18553666315550515`}}]}, 
      {RGBColor[0.9408263333333333, 0.7539616666666666, 0.6796829999999999], 
       PointSize[0.01388888888888889], AbsoluteThickness[1.6], 
       LineBox[{{53., 0.1615961160905574}, {53., 0.18638921844168033`}, {53., 
        0.18638921844168033`}}]}, 
      {RGBColor[0.9408263333333333, 0.7539616666666666, 0.6796829999999999], 
       PointSize[0.01388888888888889], AbsoluteThickness[1.6], 
       LineBox[{{54., 0.16514319742114308`}, {54., 0.1897787893824689}, {54., 
        0.1897787893824689}}]}, 
      {RGBColor[0.9408263333333333, 0.7539616666666666, 0.6796829999999999], 
       PointSize[0.01388888888888889], AbsoluteThickness[1.6], 
       LineBox[{{55., 0.1651160978831218}, {55., 0.19011723249516602`}, {55., 
        0.19011723249516602`}}]}, 
      {RGBColor[0.9408263333333333, 0.7539616666666666, 0.6796829999999999], 
       PointSize[0.01388888888888889], AbsoluteThickness[1.6], 
       LineBox[{{56., 0.16873990280219042`}, {56., 0.1929401544412589}, {56., 
        0.1929401544412589}}]}, 
      {RGBColor[0.9408263333333333, 0.7539616666666666, 0.6796829999999999], 
       PointSize[0.01388888888888889], AbsoluteThickness[1.6], 
       LineBox[{{57., 0.17424975569692736`}, {57., 0.19912565748173056`}, {
        57., 0.19912565748173056`}}]}, 
      {RGBColor[0.9408263333333333, 0.7539616666666666, 0.6796829999999999], 
       PointSize[0.01388888888888889], AbsoluteThickness[1.6], 
       LineBox[{{58., 0.17444137792080536`}, {58., 0.20013747746349816`}, {
        58., 0.20013747746349816`}}]}, 
      {RGBColor[0.9408263333333333, 0.7539616666666666, 0.6796829999999999], 
       PointSize[0.01388888888888889], AbsoluteThickness[1.6], 
       LineBox[{{59., 0.1761621452298355}, {59., 0.2013937747813093}, {59., 
        0.2013937747813093}}]}, 
      {RGBColor[0.9408263333333333, 0.7539616666666666, 0.6796829999999999], 
       PointSize[0.01388888888888889], AbsoluteThickness[1.6], 
       LineBox[{{60., 0.17609868318669672`}, {60., 0.2022265406579862}, {60., 
        0.2022265406579862}}]}, 
      {RGBColor[0.9408263333333333, 0.7539616666666666, 0.6796829999999999], 
       PointSize[0.01388888888888889], AbsoluteThickness[1.6], 
       LineBox[{{61., 0.17835831548132466`}, {61., 0.2036583256453078}, {61., 
        0.2036583256453078}}]}, 
      {RGBColor[0.9408263333333333, 0.7539616666666666, 0.6796829999999999], 
       PointSize[0.01388888888888889], AbsoluteThickness[1.6], 
       LineBox[{{62., 0.17977784784212275`}, {62., 0.2057169913823046}, {62., 
        0.2057169913823046}}]}, 
      {RGBColor[0.9408263333333333, 0.7539616666666666, 0.6796829999999999], 
       PointSize[0.01388888888888889], AbsoluteThickness[1.6], 
       LineBox[{{63., 0.18273462948060376`}, {63., 0.20808619345730234`}, {
        63., 0.20808619345730234`}}]}, 
      {RGBColor[0.9408263333333333, 0.7539616666666666, 0.6796829999999999], 
       PointSize[0.01388888888888889], AbsoluteThickness[1.6], 
       LineBox[{{64., 0.18312999427997428`}, {64., 0.20870563343497328`}, {
        64., 0.20870563343497328`}}]}, 
      {RGBColor[0.9408263333333333, 0.7539616666666666, 0.6796829999999999], 
       PointSize[0.01388888888888889], AbsoluteThickness[1.6], 
       LineBox[{{65., 0.18491377503337234`}, {65., 0.20978657070692966`}, {
        65., 0.20978657070692966`}}]}, 
      {RGBColor[0.9408263333333333, 0.7539616666666666, 0.6796829999999999], 
       PointSize[0.01388888888888889], AbsoluteThickness[1.6], 
       LineBox[{{66., 0.18646467182127255`}, {66., 0.21189764628513444`}, {
        66., 0.21189764628513444`}}]}, 
      {RGBColor[0.9408263333333333, 0.7539616666666666, 0.6796829999999999], 
       PointSize[0.01388888888888889], AbsoluteThickness[1.6], 
       LineBox[{{67., 0.18748056503787025`}, {67., 0.21183928906732113`}, {
        67., 0.21183928906732113`}}]}, 
      {RGBColor[0.9408263333333333, 0.7539616666666666, 0.6796829999999999], 
       PointSize[0.01388888888888889], AbsoluteThickness[1.6], 
       LineBox[{{68., 0.18747221840626266`}, {68., 0.2135923197834762}, {68., 
        0.2135923197834762}}]}, 
      {RGBColor[0.9408263333333333, 0.7539616666666666, 0.6796829999999999], 
       PointSize[0.01388888888888889], AbsoluteThickness[1.6], 
       LineBox[{{69., 0.18874708386876005`}, {69., 0.21334070630613644`}, {
        69., 0.21334070630613644`}}]}, 
      {RGBColor[0.9408263333333333, 0.7539616666666666, 0.6796829999999999], 
       PointSize[0.01388888888888889], AbsoluteThickness[1.6], 
       LineBox[{{70., 0.1890252981944091}, {70., 0.21338432174454808`}, {70., 
        0.21338432174454808`}}]}, 
      {RGBColor[0.9408263333333333, 0.7539616666666666, 0.6796829999999999], 
       PointSize[0.01388888888888889], AbsoluteThickness[1.6], 
       LineBox[{{71., 0.1888522350188482}, {71., 0.21355784084138688`}, {71., 
        0.21355784084138688`}}]}, 
      {RGBColor[0.9408263333333333, 0.7539616666666666, 0.6796829999999999], 
       PointSize[0.01388888888888889], AbsoluteThickness[1.6], 
       LineBox[{{72., 0.19287059123910907`}, {72., 0.21814150333922774`}, {
        72., 0.21814150333922774`}}]}, 
      {RGBColor[0.9408263333333333, 0.7539616666666666, 0.6796829999999999], 
       PointSize[0.01388888888888889], AbsoluteThickness[1.6], 
       LineBox[{{73., 0.19425786506652631`}, {73., 0.21883334451795233`}, {
        73., 0.21883334451795233`}}]}, 
      {RGBColor[0.9408263333333333, 0.7539616666666666, 0.6796829999999999], 
       PointSize[0.01388888888888889], AbsoluteThickness[1.6], 
       LineBox[{{74., 0.1939347305108904}, {74., 0.2194829060438648}, {74., 
        0.2194829060438648}}]}, 
      {RGBColor[0.9408263333333333, 0.7539616666666666, 0.6796829999999999], 
       PointSize[0.01388888888888889], AbsoluteThickness[1.6], 
       LineBox[{{75., 0.19537880466245963`}, {75., 0.22055414958077438`}, {
        75., 0.22055414958077438`}}]}, 
      {RGBColor[0.9408263333333333, 0.7539616666666666, 0.6796829999999999], 
       PointSize[0.01388888888888889], AbsoluteThickness[1.6], 
       LineBox[{{76., 0.19568783278641766`}, {76., 0.22114592058550014`}, {
        76., 0.22114592058550014`}}]}, 
      {RGBColor[0.9408263333333333, 0.7539616666666666, 0.6796829999999999], 
       PointSize[0.01388888888888889], AbsoluteThickness[1.6], 
       LineBox[{{77., 0.19589645337935224`}, {77., 0.22214036226381356`}, {
        77., 0.22214036226381356`}}]}, 
      {RGBColor[0.9408263333333333, 0.7539616666666666, 0.6796829999999999], 
       PointSize[0.01388888888888889], AbsoluteThickness[1.6], 
       LineBox[{{78., 0.19621245711939014`}, {78., 0.2229864258734797}, {78., 
        0.2229864258734797}}]}, 
      {RGBColor[0.9408263333333333, 0.7539616666666666, 0.6796829999999999], 
       PointSize[0.01388888888888889], AbsoluteThickness[1.6], 
       LineBox[{{79., 0.19658086554322066`}, {79., 0.22289753518625374`}, {
        79., 0.22289753518625374`}}]}, 
      {RGBColor[0.9408263333333333, 0.7539616666666666, 0.6796829999999999], 
       PointSize[0.01388888888888889], AbsoluteThickness[1.6], 
       LineBox[{{80., 0.19734353469207583`}, {80., 0.22309466897809077`}, {
        80., 0.22309466897809077`}}]}, 
      {RGBColor[0.9408263333333333, 0.7539616666666666, 0.6796829999999999], 
       PointSize[0.01388888888888889], AbsoluteThickness[1.6], 
       LineBox[{{81., 0.1977769375012016}, {81., 0.2236016671263992}, {81., 
        0.2236016671263992}}]}, 
      {RGBColor[0.9408263333333333, 0.7539616666666666, 0.6796829999999999], 
       PointSize[0.01388888888888889], AbsoluteThickness[1.6], 
       LineBox[{{82., 0.2000199993164322}, {82., 0.2242926866931174}, {82., 
        0.2242926866931174}}]}, 
      {RGBColor[0.9408263333333333, 0.7539616666666666, 0.6796829999999999], 
       PointSize[0.01388888888888889], AbsoluteThickness[1.6], 
       LineBox[{{83., 0.1998534655559478}, {83., 0.2249475374708631}, {83., 
        0.2249475374708631}}]}, 
      {RGBColor[0.9408263333333333, 0.7539616666666666, 0.6796829999999999], 
       PointSize[0.01388888888888889], AbsoluteThickness[1.6], 
       LineBox[{{84., 0.2015303455238917}, {84., 0.2265686020578263}, {84., 
        0.2265686020578263}}]}, 
      {RGBColor[0.9408263333333333, 0.7539616666666666, 0.6796829999999999], 
       PointSize[0.01388888888888889], AbsoluteThickness[1.6], 
       LineBox[{{85., 0.20111575355466843`}, {85., 0.22719645120464316`}, {
        85., 0.22719645120464316`}}]}, 
      {RGBColor[0.9408263333333333, 0.7539616666666666, 0.6796829999999999], 
       PointSize[0.01388888888888889], AbsoluteThickness[1.6], 
       LineBox[{{86., 0.20190082205253398`}, {86., 0.2265914462824671}, {86., 
        0.2265914462824671}}]}, 
      {RGBColor[0.9408263333333333, 0.7539616666666666, 0.6796829999999999], 
       PointSize[0.01388888888888889], AbsoluteThickness[1.6], 
       LineBox[{{87., 0.20199229844333852`}, {87., 0.22698826157996396`}, {
        87., 0.22698826157996396`}}]}, 
      {RGBColor[0.9408263333333333, 0.7539616666666666, 0.6796829999999999], 
       PointSize[0.01388888888888889], AbsoluteThickness[1.6], 
       LineBox[{{88., 0.20271725028531132`}, {88., 0.22670006965744485`}, {
        88., 0.22670006965744485`}}]}, 
      {RGBColor[0.9408263333333333, 0.7539616666666666, 0.6796829999999999], 
       PointSize[0.01388888888888889], AbsoluteThickness[1.6], 
       LineBox[{{89., 0.20575044992354832`}, {89., 0.23079614903036602`}, {
        89., 0.23079614903036602`}}]}, 
      {RGBColor[0.9408263333333333, 0.7539616666666666, 0.6796829999999999], 
       PointSize[0.01388888888888889], AbsoluteThickness[1.6], 
       LineBox[{{90., 0.20792168571127842`}, {90., 0.23306625770382547`}, {
        90., 0.23306625770382547`}}]}, 
      {RGBColor[0.9408263333333333, 0.7539616666666666, 0.6796829999999999], 
       PointSize[0.01388888888888889], AbsoluteThickness[1.6], 
       LineBox[{{91., 0.2104039113809576}, {91., 0.23587667017196112`}, {91., 
        0.23587667017196112`}}]}, 
      {RGBColor[0.9408263333333333, 0.7539616666666666, 0.6796829999999999], 
       PointSize[0.01388888888888889], AbsoluteThickness[1.6], 
       LineBox[{{92., 0.21185603885906926`}, {92., 0.23702339529196761`}, {
        92., 0.23702339529196761`}}]}, 
      {RGBColor[0.9408263333333333, 0.7539616666666666, 0.6796829999999999], 
       PointSize[0.01388888888888889], AbsoluteThickness[1.6], 
       LineBox[{{93., 0.21463329170587003`}, {93., 0.23926370807883385`}, {
        93., 0.23926370807883385`}}]}, 
      {RGBColor[0.9408263333333333, 0.7539616666666666, 0.6796829999999999], 
       PointSize[0.01388888888888889], AbsoluteThickness[1.6], 
       LineBox[{{94., 0.21482681609320903`}, {94., 0.24076865508876677`}, {
        94., 0.24076865508876677`}}]}, 
      {RGBColor[0.9408263333333333, 0.7539616666666666, 0.6796829999999999], 
       PointSize[0.01388888888888889], AbsoluteThickness[1.6], 
       LineBox[{{95., 0.2171502987867134}, {95., 0.24169527054498233`}, {95., 
        0.24169527054498233`}}]}, 
      {RGBColor[0.9408263333333333, 0.7539616666666666, 0.6796829999999999], 
       PointSize[0.01388888888888889], AbsoluteThickness[1.6], 
       LineBox[{{96., 0.2179355433097628}, {96., 0.2429796679970854}, {96., 
        0.2429796679970854}}]}, 
      {RGBColor[0.9408263333333333, 0.7539616666666666, 0.6796829999999999], 
       PointSize[0.01388888888888889], AbsoluteThickness[1.6], 
       LineBox[{{97., 0.21796850786775607`}, {97., 0.24328621281713958`}, {
        97., 0.24328621281713958`}}]}, 
      {RGBColor[0.9408263333333333, 0.7539616666666666, 0.6796829999999999], 
       PointSize[0.01388888888888889], AbsoluteThickness[1.6], 
       LineBox[{{98., 0.21998534854135235`}, {98., 0.24381916254640026`}, {
        98., 0.24381916254640026`}}]}, 
      {RGBColor[0.9408263333333333, 0.7539616666666666, 0.6796829999999999], 
       PointSize[0.01388888888888889], AbsoluteThickness[1.6], 
       LineBox[{{99., 0.2188826615509647}, {99., 0.24563302340743293`}, {99., 
        0.24563302340743293`}}]}, 
      {RGBColor[0.9408263333333333, 0.7539616666666666, 0.6796829999999999], 
       PointSize[0.01388888888888889], AbsoluteThickness[1.6], 
       LineBox[{{100., 0.2209139999397368}, {100., 0.24667042781573775`}, {
        100., 0.24667042781573775`}}]}}, {}, {}, {{}, {}}}, {{}, {
      {RGBColor[0.9112395, 0.6309425, 0.5195245], AbsolutePointSize[6], 
       AbsoluteThickness[1.6], GeometricTransformationBox[InsetBox[
         StyleBox["\<\"\[FilledCircle]\"\>",
          StripOnInput->False,
          FontSize->4], {0., 0.}], CompressedData["
1:eJw1z3ss3Wccx/Hf6qDBZCuhC1q0ioOWru63j+tBOS7ncNiqjSKt23rWUnFZ
e1pT66glqyCZVUvHyorpioMNrbtiGRJSVivmkgqprR1KZ9n3eZLnj9fvnU+e
/AxOnwuJVeA4LmbnvrNzd3HsrLom8dQtyt7cdKUP0L2mtNV9u5S8G+Kxfyre
f3CH/B5q2i0Kk2LKyJqQmLXl8NaY98I/v6k2EuVkXaR9ZOAhFlWQ9dHNt/tL
SXqPbIhl/7JfLfdUkw8i88vtlD6dH8mHsG34MUR3mU2wrt18wPuPejIfGlEJ
gynKP5HN4ZRT6fCuFfNhxKplSRpFzJaQJGhpSiXMVojgRuv5nzAfxffaz2dv
KDaQP8TUvpXSDcdG8jEI+JuGXX7M1tCePvvfC2QbzHpeVI0dZLZFTk3YieAY
OdkOhhdemt25xmyPJ6rJwv1KzWQHtJZkmLo5MDsio8lBUuzE7ARx/smzfbUt
ZGeEn978TKOwlewC5Y4DDgl1zK5QNJoo3/+QGZApqwbqP/rlf8uACOWnFlrS
dupu4BdEJ5ipdFB3Q7av9Oqxi2TOHbUdXqZq6ay7QySfm7AeYN0D5sKewrfP
WfdApV1bVdwM656YrfO7XiB/RN0TUtVSxegBMueFLZd6bYcZ1r1wu7+zxz38
MXVvpO1ZmSt6RpZ5Y6P4gU3eIusChPAWlScbOqkLYLx5+cjefjLng1RBr/Mz
QRd1H9h+s3S1wp/M+eJCr3l0xD3WfZF/RWmp7wXrfrDNWkzhmXZT98NU0ogg
xovMHUfJZuZDlUbWjyPUQKfgYCvr/jBJPanbadRD3R83/zy8FTVH5gLg9nlc
0QfrrAfgtw0b4bRpL3UhXuUuvU23IcuESK9SWf77POuB+FQ+nPuymvVAlAUI
JNYKfdSDcP1Uyc9jGmQEYZxv5tzlTpYF4dV59arOS+T2IIhuXZlMzmf7YNSp
9xSrVLN9ML5QcEwaamH7YKSvCQWaHWwfDNfyCUstZi4EIyf2/aAo7Kd9yM7/
PNXVkpJlIVBdMHI9l0JuD4Fp/Bq+u0XmRFjPqEg/c5/tRbDPWc7U62B7ER5L
XG4Yj7K9CLta9VdaxtlejLxDdeUpC2wvRhUv5/XUa7YXI1U7MXbVeID2YjQ3
jeSuHiFzodCxGtVfjyUjFM7DG0WpcWRZKCpKusbiE9k+FMO/b0zHJ7N9GOYj
T/V+ncH2YfBZTzCKWmX7MHybIb9kZP+E9mFI5lUmTX5F5iSYuRs1JG0mQwKV
zWSuQm2Q9hK0VTkupJmQ2yWoS8wbkkeSuXDk3a/PKrtMRjh85/Wyj2azfTiK
3jTordewfTgmFMe3S5vZPgJndoc6zb8YdP0XCnDXBw==
        
        "]]}, {}}, {}, {}, {{}, {}}}}, {{{}, {{}, {}, 
      {RGBColor[0.9577386666666666, 0.8992266666666667, 0.6625193333333333], 
       PointSize[0.01388888888888889], AbsoluteThickness[1.6], 
       LineBox[{{1., 0.09606383394316242}, {1., 0.11804937005683755`}, {1., 
        0.11804937005683755`}}]}, 
      {RGBColor[0.9577386666666666, 0.8992266666666667, 0.6625193333333333], 
       PointSize[0.01388888888888889], AbsoluteThickness[1.6], 
       LineBox[{{2., 0.10375487259810433`}, {2., 0.1264063394018958}, {2., 
        0.1264063394018958}}]}, 
      {RGBColor[0.9577386666666666, 0.8992266666666667, 0.6625193333333333], 
       PointSize[0.01388888888888889], AbsoluteThickness[1.6], 
       LineBox[{{3., 0.107505947339971}, {3., 0.1292203526600289}, {3., 
        0.1292203526600289}}]}, 
      {RGBColor[0.9577386666666666, 0.8992266666666667, 0.6625193333333333], 
       PointSize[0.01388888888888889], AbsoluteThickness[1.6], 
       LineBox[{{4., 0.1123598954999278}, {4., 0.13580728050007224`}, {4., 
        0.13580728050007224`}}]}, 
      {RGBColor[0.9577386666666666, 0.8992266666666667, 0.6625193333333333], 
       PointSize[0.01388888888888889], AbsoluteThickness[1.6], 
       LineBox[{{5., 0.11310281518068407`}, {5., 0.13563304881931598`}, {5., 
        0.13563304881931598`}}]}, 
      {RGBColor[0.9577386666666666, 0.8992266666666667, 0.6625193333333333], 
       PointSize[0.01388888888888889], AbsoluteThickness[1.6], 
       LineBox[{{6., 0.13461519118334042`}, {6., 0.15970656081665946`}, {6., 
        0.15970656081665946`}}]}, 
      {RGBColor[0.9577386666666666, 0.8992266666666667, 0.6625193333333333], 
       PointSize[0.01388888888888889], AbsoluteThickness[1.6], 
       LineBox[{{7., 0.14836392676344953`}, {7., 0.1740091252365503}, {7., 
        0.1740091252365503}}]}, 
      {RGBColor[0.9577386666666666, 0.8992266666666667, 0.6625193333333333], 
       PointSize[0.01388888888888889], AbsoluteThickness[1.6], 
       LineBox[{{8., 0.1548929050090827}, {8., 0.1797048829909172}, {8., 
        0.1797048829909172}}]}, 
      {RGBColor[0.9577386666666666, 0.8992266666666667, 0.6625193333333333], 
       PointSize[0.01388888888888889], AbsoluteThickness[1.6], 
       LineBox[{{9., 0.175520942755727}, {9., 0.2008635332442728}, {9., 
        0.2008635332442728}}]}, 
      {RGBColor[0.9577386666666666, 0.8992266666666667, 0.6625193333333333], 
       PointSize[0.01388888888888889], AbsoluteThickness[1.6], 
       LineBox[{{10., 0.17644105325322076`}, {10., 0.20173649874677949`}, {
        10., 0.20173649874677949`}}]}, 
      {RGBColor[0.9577386666666666, 0.8992266666666667, 0.6625193333333333], 
       PointSize[0.01388888888888889], AbsoluteThickness[1.6], 
       LineBox[{{11., 0.18329290498698492`}, {11., 0.2086668910130146}, {11., 
        0.2086668910130146}}]}, 
      {RGBColor[0.9577386666666666, 0.8992266666666667, 0.6625193333333333], 
       PointSize[0.01388888888888889], AbsoluteThickness[1.6], 
       LineBox[{{12., 0.18846215977536523`}, {12., 0.2132477642246356}, {12., 
        0.2132477642246356}}]}, 
      {RGBColor[0.9577386666666666, 0.8992266666666667, 0.6625193333333333], 
       PointSize[0.01388888888888889], AbsoluteThickness[1.6], 
       LineBox[{{13., 0.189684755598081}, {13., 0.21387912840191842`}, {13., 
        0.21387912840191842`}}]}, 
      {RGBColor[0.9577386666666666, 0.8992266666666667, 0.6625193333333333], 
       PointSize[0.01388888888888889], AbsoluteThickness[1.6], 
       LineBox[{{14., 0.19096466925396505`}, {14., 0.21646116274603527`}, {
        14., 0.21646116274603527`}}]}, 
      {RGBColor[0.9577386666666666, 0.8992266666666667, 0.6625193333333333], 
       PointSize[0.01388888888888889], AbsoluteThickness[1.6], 
       LineBox[{{15., 0.19577298908640417`}, {15., 0.22079491091359638`}, {
        15., 0.22079491091359638`}}]}, 
      {RGBColor[0.9577386666666666, 0.8992266666666667, 0.6625193333333333], 
       PointSize[0.01388888888888889], AbsoluteThickness[1.6], 
       LineBox[{{16., 0.2013998358895655}, {16., 0.22631284811043417`}, {16., 
        0.22631284811043417`}}]}, 
      {RGBColor[0.9577386666666666, 0.8992266666666667, 0.6625193333333333], 
       PointSize[0.01388888888888889], AbsoluteThickness[1.6], 
       LineBox[{{17., 0.20196734782369435`}, {17., 0.228054968176306}, {17., 
        0.228054968176306}}]}, 
      {RGBColor[0.9577386666666666, 0.8992266666666667, 0.6625193333333333], 
       PointSize[0.01388888888888889], AbsoluteThickness[1.6], 
       LineBox[{{18., 0.2024053005004611}, {18., 0.22807299549953905`}, {18., 
        0.22807299549953905`}}]}, 
      {RGBColor[0.9577386666666666, 0.8992266666666667, 0.6625193333333333], 
       PointSize[0.01388888888888889], AbsoluteThickness[1.6], 
       LineBox[{{19., 0.2026115160763983}, {19., 0.22839804392360166`}, {19., 
        0.22839804392360166`}}]}, 
      {RGBColor[0.9577386666666666, 0.8992266666666667, 0.6625193333333333], 
       PointSize[0.01388888888888889], AbsoluteThickness[1.6], 
       LineBox[{{20., 0.20418673272304005`}, {20., 0.22966807127696004`}, {
        20., 0.22966807127696004`}}]}, 
      {RGBColor[0.9577386666666666, 0.8992266666666667, 0.6625193333333333], 
       PointSize[0.01388888888888889], AbsoluteThickness[1.6], 
       LineBox[{{21., 0.20469696013313776`}, {21., 0.22924819186686268`}, {
        21., 0.22924819186686268`}}]}, 
      {RGBColor[0.9577386666666666, 0.8992266666666667, 0.6625193333333333], 
       PointSize[0.01388888888888889], AbsoluteThickness[1.6], 
       LineBox[{{22., 0.2059665301565375}, {22., 0.23208494184346273`}, {22., 
        0.23208494184346273`}}]}, 
      {RGBColor[0.9577386666666666, 0.8992266666666667, 0.6625193333333333], 
       PointSize[0.01388888888888889], AbsoluteThickness[1.6], 
       LineBox[{{23., 0.20912073203988266`}, {23., 0.23500730796011696`}, {
        23., 0.23500730796011696`}}]}, 
      {RGBColor[0.9577386666666666, 0.8992266666666667, 0.6625193333333333], 
       PointSize[0.01388888888888889], AbsoluteThickness[1.6], 
       LineBox[{{24., 0.21348408019776338`}, {24., 0.23974356380223683`}, {
        24., 0.23974356380223683`}}]}, 
      {RGBColor[0.9577386666666666, 0.8992266666666667, 0.6625193333333333], 
       PointSize[0.01388888888888889], AbsoluteThickness[1.6], 
       LineBox[{{25., 0.2155517634419935}, {25., 0.23993931255800616`}, {25., 
        0.23993931255800616`}}]}, 
      {RGBColor[0.9577386666666666, 0.8992266666666667, 0.6625193333333333], 
       PointSize[0.01388888888888889], AbsoluteThickness[1.6], 
       LineBox[{{26., 0.21647892936849755`}, {26., 0.24140052663150274`}, {
        26., 0.24140052663150274`}}]}, 
      {RGBColor[0.9577386666666666, 0.8992266666666667, 0.6625193333333333], 
       PointSize[0.01388888888888889], AbsoluteThickness[1.6], 
       LineBox[{{27., 0.22175471467969599`}, {27., 0.24672370532030435`}, {
        27., 0.24672370532030435`}}]}, 
      {RGBColor[0.9577386666666666, 0.8992266666666667, 0.6625193333333333], 
       PointSize[0.01388888888888889], AbsoluteThickness[1.6], 
       LineBox[{{28., 0.22989212156510677`}, {28., 0.25459136243489366`}, {
        28., 0.25459136243489366`}}]}, 
      {RGBColor[0.9577386666666666, 0.8992266666666667, 0.6625193333333333], 
       PointSize[0.01388888888888889], AbsoluteThickness[1.6], 
       LineBox[{{29., 0.23173176279390426`}, {29., 0.25647578920609615`}, {
        29., 0.25647578920609615`}}]}, 
      {RGBColor[0.9577386666666666, 0.8992266666666667, 0.6625193333333333], 
       PointSize[0.01388888888888889], AbsoluteThickness[1.6], 
       LineBox[{{30., 0.23394454745330912`}, {30., 0.25838733654669105`}, {
        30., 0.25838733654669105`}}]}, 
      {RGBColor[0.9577386666666666, 0.8992266666666667, 0.6625193333333333], 
       PointSize[0.01388888888888889], AbsoluteThickness[1.6], 
       LineBox[{{31., 0.2474019261373697}, {31., 0.27254350986263043`}, {31., 
        0.27254350986263043`}}]}, 
      {RGBColor[0.9577386666666666, 0.8992266666666667, 0.6625193333333333], 
       PointSize[0.01388888888888889], AbsoluteThickness[1.6], 
       LineBox[{{32., 0.24838984678779075`}, {32., 0.2726201492122098}, {32., 
        0.2726201492122098}}]}, 
      {RGBColor[0.9577386666666666, 0.8992266666666667, 0.6625193333333333], 
       PointSize[0.01388888888888889], AbsoluteThickness[1.6], 
       LineBox[{{33., 0.24901506608537466`}, {33., 0.2729658659146256}, {33., 
        0.2729658659146256}}]}, 
      {RGBColor[0.9577386666666666, 0.8992266666666667, 0.6625193333333333], 
       PointSize[0.01388888888888889], AbsoluteThickness[1.6], 
       LineBox[{{34., 0.24869063775915815`}, {34., 0.27333625024084124`}, {
        34., 0.27333625024084124`}}]}, 
      {RGBColor[0.9577386666666666, 0.8992266666666667, 0.6625193333333333], 
       PointSize[0.01388888888888889], AbsoluteThickness[1.6], 
       LineBox[{{35., 0.2527703284312857}, {35., 0.27662018356871426`}, {35., 
        0.27662018356871426`}}]}, 
      {RGBColor[0.9577386666666666, 0.8992266666666667, 0.6625193333333333], 
       PointSize[0.01388888888888889], AbsoluteThickness[1.6], 
       LineBox[{{36., 0.2542131960440735}, {36., 0.2783232359559264}, {36., 
        0.2783232359559264}}]}, 
      {RGBColor[0.9577386666666666, 0.8992266666666667, 0.6625193333333333], 
       PointSize[0.01388888888888889], AbsoluteThickness[1.6], 
       LineBox[{{37., 0.254827991271236}, {37., 0.279074004728764}, {37., 
        0.279074004728764}}]}, 
      {RGBColor[0.9577386666666666, 0.8992266666666667, 0.6625193333333333], 
       PointSize[0.01388888888888889], AbsoluteThickness[1.6], 
       LineBox[{{38., 0.25548609663049343`}, {38., 0.2793933273695071}, {38., 
        0.2793933273695071}}]}, 
      {RGBColor[0.9577386666666666, 0.8992266666666667, 0.6625193333333333], 
       PointSize[0.01388888888888889], AbsoluteThickness[1.6], 
       LineBox[{{39., 0.25828676650376}, {39., 0.2830071534962402}, {39., 
        0.2830071534962402}}]}, 
      {RGBColor[0.9577386666666666, 0.8992266666666667, 0.6625193333333333], 
       PointSize[0.01388888888888889], AbsoluteThickness[1.6], 
       LineBox[{{40., 0.25923822561755444`}, {40., 0.2827627423824451}, {40., 
        0.2827627423824451}}]}, 
      {RGBColor[0.9577386666666666, 0.8992266666666667, 0.6625193333333333], 
       PointSize[0.01388888888888889], AbsoluteThickness[1.6], 
       LineBox[{{41., 0.259153613650882}, {41., 0.2837396023491184}, {41., 
        0.2837396023491184}}]}, 
      {RGBColor[0.9577386666666666, 0.8992266666666667, 0.6625193333333333], 
       PointSize[0.01388888888888889], AbsoluteThickness[1.6], 
       LineBox[{{42., 0.2618536677097209}, {42., 0.285098936290279}, {42., 
        0.285098936290279}}]}, 
      {RGBColor[0.9577386666666666, 0.8992266666666667, 0.6625193333333333], 
       PointSize[0.01388888888888889], AbsoluteThickness[1.6], 
       LineBox[{{43., 0.2684774952146558}, {43., 0.2913361007853449}, {43., 
        0.2913361007853449}}]}, 
      {RGBColor[0.9577386666666666, 0.8992266666666667, 0.6625193333333333], 
       PointSize[0.01388888888888889], AbsoluteThickness[1.6], 
       LineBox[{{44., 0.26881130612235205`}, {44., 0.29168903387764744`}, {
        44., 0.29168903387764744`}}]}, 
      {RGBColor[0.9577386666666666, 0.8992266666666667, 0.6625193333333333], 
       PointSize[0.01388888888888889], AbsoluteThickness[1.6], 
       LineBox[{{45., 0.2719899012411008}, {45., 0.29541046675889926`}, {45., 
        0.29541046675889926`}}]}, 
      {RGBColor[0.9577386666666666, 0.8992266666666667, 0.6625193333333333], 
       PointSize[0.01388888888888889], AbsoluteThickness[1.6], 
       LineBox[{{46., 0.2791219194686558}, {46., 0.30177305653134484`}, {46., 
        0.30177305653134484`}}]}, 
      {RGBColor[0.9577386666666666, 0.8992266666666667, 0.6625193333333333], 
       PointSize[0.01388888888888889], AbsoluteThickness[1.6], 
       LineBox[{{47., 0.2802004777869346}, {47., 0.3029632942130652}, {47., 
        0.3029632942130652}}]}, 
      {RGBColor[0.9577386666666666, 0.8992266666666667, 0.6625193333333333], 
       PointSize[0.01388888888888889], AbsoluteThickness[1.6], 
       LineBox[{{48., 0.2809267005550596}, {48., 0.30416973144494114`}, {48., 
        0.30416973144494114`}}]}, 
      {RGBColor[0.9577386666666666, 0.8992266666666667, 0.6625193333333333], 
       PointSize[0.01388888888888889], AbsoluteThickness[1.6], 
       LineBox[{{49., 0.2812616070149642}, {49., 0.30482234898503563`}, {49., 
        0.30482234898503563`}}]}, 
      {RGBColor[0.9577386666666666, 0.8992266666666667, 0.6625193333333333], 
       PointSize[0.01388888888888889], AbsoluteThickness[1.6], 
       LineBox[{{50., 0.2825103139645603}, {50., 0.3051931260354398}, {50., 
        0.3051931260354398}}]}, 
      {RGBColor[0.9577386666666666, 0.8992266666666667, 0.6625193333333333], 
       PointSize[0.01388888888888889], AbsoluteThickness[1.6], 
       LineBox[{{51., 0.28226904602362834`}, {51., 0.3055786499763714}, {51., 
        0.3055786499763714}}]}, 
      {RGBColor[0.9577386666666666, 0.8992266666666667, 0.6625193333333333], 
       PointSize[0.01388888888888889], AbsoluteThickness[1.6], 
       LineBox[{{52., 0.28563346936585093`}, {52., 0.3076174826341483}, {52., 
        0.3076174826341483}}]}, 
      {RGBColor[0.9577386666666666, 0.8992266666666667, 0.6625193333333333], 
       PointSize[0.01388888888888889], AbsoluteThickness[1.6], 
       LineBox[{{53., 0.2847806770461543}, {53., 0.30885467895384555`}, {53., 
        0.30885467895384555`}}]}, 
      {RGBColor[0.9577386666666666, 0.8992266666666667, 0.6625193333333333], 
       PointSize[0.01388888888888889], AbsoluteThickness[1.6], 
       LineBox[{{54., 0.28640297838777934`}, {54., 0.30919172961222136`}, {
        54., 0.30919172961222136`}}]}, 
      {RGBColor[0.9577386666666666, 0.8992266666666667, 0.6625193333333333], 
       PointSize[0.01388888888888889], AbsoluteThickness[1.6], 
       LineBox[{{55., 0.288328018320734}, {55., 0.3101736016792665}, {55., 
        0.3101736016792665}}]}, 
      {RGBColor[0.9577386666666666, 0.8992266666666667, 0.6625193333333333], 
       PointSize[0.01388888888888889], AbsoluteThickness[1.6], 
       LineBox[{{56., 0.2889940029480685}, {56., 0.31215668105193156`}, {56., 
        0.31215668105193156`}}]}, 
      {RGBColor[0.9577386666666666, 0.8992266666666667, 0.6625193333333333], 
       PointSize[0.01388888888888889], AbsoluteThickness[1.6], 
       LineBox[{{57., 0.28931132688512756`}, {57., 0.3118647291148731}, {57., 
        0.3118647291148731}}]}, 
      {RGBColor[0.9577386666666666, 0.8992266666666667, 0.6625193333333333], 
       PointSize[0.01388888888888889], AbsoluteThickness[1.6], 
       LineBox[{{58., 0.28984997581037886`}, {58., 0.31224230018962107`}, {
        58., 0.31224230018962107`}}]}, 
      {RGBColor[0.9577386666666666, 0.8992266666666667, 0.6625193333333333], 
       PointSize[0.01388888888888889], AbsoluteThickness[1.6], 
       LineBox[{{59., 0.29006484969582697`}, {59., 0.3124725223041727}, {59., 
        0.3124725223041727}}]}, 
      {RGBColor[0.9577386666666666, 0.8992266666666667, 0.6625193333333333], 
       PointSize[0.01388888888888889], AbsoluteThickness[1.6], 
       LineBox[{{60., 0.28993237306374514`}, {60., 0.312654974936254}, {60., 
        0.312654974936254}}]}, 
      {RGBColor[0.9577386666666666, 0.8992266666666667, 0.6625193333333333], 
       PointSize[0.01388888888888889], AbsoluteThickness[1.6], 
       LineBox[{{61., 0.28994383906701887`}, {61., 0.31304446893298116`}, {
        61., 0.31304446893298116`}}]}, 
      {RGBColor[0.9577386666666666, 0.8992266666666667, 0.6625193333333333], 
       PointSize[0.01388888888888889], AbsoluteThickness[1.6], 
       LineBox[{{62., 0.29147303408019215`}, {62., 0.3136436019198084}, {62., 
        0.3136436019198084}}]}, 
      {RGBColor[0.9577386666666666, 0.8992266666666667, 0.6625193333333333], 
       PointSize[0.01388888888888889], AbsoluteThickness[1.6], 
       LineBox[{{63., 0.29242706524583545`}, {63., 0.3153656987541655}, {63., 
        0.3153656987541655}}]}, 
      {RGBColor[0.9577386666666666, 0.8992266666666667, 0.6625193333333333], 
       PointSize[0.01388888888888889], AbsoluteThickness[1.6], 
       LineBox[{{64., 0.2931425542148514}, {64., 0.31556031778514854`}, {64., 
        0.31556031778514854`}}]}, 
      {RGBColor[0.9577386666666666, 0.8992266666666667, 0.6625193333333333], 
       PointSize[0.01388888888888889], AbsoluteThickness[1.6], 
       LineBox[{{65., 0.29324940298549307`}, {65., 0.316089001014508}, {65., 
        0.316089001014508}}]}, 
      {RGBColor[0.9577386666666666, 0.8992266666666667, 0.6625193333333333], 
       PointSize[0.01388888888888889], AbsoluteThickness[1.6], 
       LineBox[{{66., 0.29431392513954613`}, {66., 0.31599580686045403`}, {
        66., 0.31599580686045403`}}]}, 
      {RGBColor[0.9577386666666666, 0.8992266666666667, 0.6625193333333333], 
       PointSize[0.01388888888888889], AbsoluteThickness[1.6], 
       LineBox[{{67., 0.29400944719945776`}, {67., 0.31665080480054253`}, {
        67., 0.31665080480054253`}}]}, 
      {RGBColor[0.9577386666666666, 0.8992266666666667, 0.6625193333333333], 
       PointSize[0.01388888888888889], AbsoluteThickness[1.6], 
       LineBox[{{68., 0.2953254569976479}, {68., 0.31720031900235246`}, {68., 
        0.31720031900235246`}}]}, 
      {RGBColor[0.9577386666666666, 0.8992266666666667, 0.6625193333333333], 
       PointSize[0.01388888888888889], AbsoluteThickness[1.6], 
       LineBox[{{69., 0.296070488113919}, {69., 0.3189163078860815}, {69., 
        0.3189163078860815}}]}, 
      {RGBColor[0.9577386666666666, 0.8992266666666667, 0.6625193333333333], 
       PointSize[0.01388888888888889], AbsoluteThickness[1.6], 
       LineBox[{{70., 0.297922205104662}, {70., 0.3198758668953378}, {70., 
        0.3198758668953378}}]}, 
      {RGBColor[0.9577386666666666, 0.8992266666666667, 0.6625193333333333], 
       PointSize[0.01388888888888889], AbsoluteThickness[1.6], 
       LineBox[{{71., 0.2974760854096944}, {71., 0.32106612259030487`}, {71., 
        0.32106612259030487`}}]}, 
      {RGBColor[0.9577386666666666, 0.8992266666666667, 0.6625193333333333], 
       PointSize[0.01388888888888889], AbsoluteThickness[1.6], 
       LineBox[{{72., 0.2986680605889648}, {72., 0.32064343141103546`}, {72., 
        0.32064343141103546`}}]}, 
      {RGBColor[0.9577386666666666, 0.8992266666666667, 0.6625193333333333], 
       PointSize[0.01388888888888889], AbsoluteThickness[1.6], 
       LineBox[{{73., 0.29969142826379347`}, {73., 0.3204950477362062}, {73., 
        0.3204950477362062}}]}, 
      {RGBColor[0.9577386666666666, 0.8992266666666667, 0.6625193333333333], 
       PointSize[0.01388888888888889], AbsoluteThickness[1.6], 
       LineBox[{{74., 0.2990517002367909}, {74., 0.3216872837632086}, {74., 
        0.3216872837632086}}]}, 
      {RGBColor[0.9577386666666666, 0.8992266666666667, 0.6625193333333333], 
       PointSize[0.01388888888888889], AbsoluteThickness[1.6], 
       LineBox[{{75., 0.2994275729116008}, {75., 0.3215221950883984}, {75., 
        0.3215221950883984}}]}, 
      {RGBColor[0.9577386666666666, 0.8992266666666667, 0.6625193333333333], 
       PointSize[0.01388888888888889], AbsoluteThickness[1.6], 
       LineBox[{{76., 0.299368620274841}, {76., 0.3221178997251596}, {76., 
        0.3221178997251596}}]}, 
      {RGBColor[0.9577386666666666, 0.8992266666666667, 0.6625193333333333], 
       PointSize[0.01388888888888889], AbsoluteThickness[1.6], 
       LineBox[{{77., 0.29991751480324086`}, {77., 0.32230308919675826`}, {
        77., 0.32230308919675826`}}]}, 
      {RGBColor[0.9577386666666666, 0.8992266666666667, 0.6625193333333333], 
       PointSize[0.01388888888888889], AbsoluteThickness[1.6], 
       LineBox[{{78., 0.30106054005169314`}, {78., 0.3227555319483064}, {78., 
        0.3227555319483064}}]}, 
      {RGBColor[0.9577386666666666, 0.8992266666666667, 0.6625193333333333], 
       PointSize[0.01388888888888889], AbsoluteThickness[1.6], 
       LineBox[{{79., 0.3012590792423769}, {79., 0.3237994047576232}, {79., 
        0.3237994047576232}}]}, 
      {RGBColor[0.9577386666666666, 0.8992266666666667, 0.6625193333333333], 
       PointSize[0.01388888888888889], AbsoluteThickness[1.6], 
       LineBox[{{80., 0.30299217664562944`}, {80., 0.3252987633543701}, {80., 
        0.3252987633543701}}]}, 
      {RGBColor[0.9577386666666666, 0.8992266666666667, 0.6625193333333333], 
       PointSize[0.01388888888888889], AbsoluteThickness[1.6], 
       LineBox[{{81., 0.31021894808091666`}, {81., 0.3312028039190841}, {81., 
        0.3312028039190841}}]}, 
      {RGBColor[0.9577386666666666, 0.8992266666666667, 0.6625193333333333], 
       PointSize[0.01388888888888889], AbsoluteThickness[1.6], 
       LineBox[{{82., 0.3107599113629355}, {82., 0.33195448463706395`}, {82., 
        0.33195448463706395`}}]}, 
      {RGBColor[0.9577386666666666, 0.8992266666666667, 0.6625193333333333], 
       PointSize[0.01388888888888889], AbsoluteThickness[1.6], 
       LineBox[{{83., 0.31320698937378294`}, {83., 0.33465317462621685`}, {
        83., 0.33465317462621685`}}]}, 
      {RGBColor[0.9577386666666666, 0.8992266666666667, 0.6625193333333333], 
       PointSize[0.01388888888888889], AbsoluteThickness[1.6], 
       LineBox[{{84., 0.3144913396426196}, {84., 0.3352108723573806}, {84., 
        0.3352108723573806}}]}, 
      {RGBColor[0.9577386666666666, 0.8992266666666667, 0.6625193333333333], 
       PointSize[0.01388888888888889], AbsoluteThickness[1.6], 
       LineBox[{{85., 0.314821174425503}, {85., 0.3359553695744976}, {85., 
        0.3359553695744976}}]}, 
      {RGBColor[0.9577386666666666, 0.8992266666666667, 0.6625193333333333], 
       PointSize[0.01388888888888889], AbsoluteThickness[1.6], 
       LineBox[{{86., 0.3149098076638075}, {86., 0.3374700563361933}, {86., 
        0.3374700563361933}}]}, 
      {RGBColor[0.9577386666666666, 0.8992266666666667, 0.6625193333333333], 
       PointSize[0.01388888888888889], AbsoluteThickness[1.6], 
       LineBox[{{87., 0.3156878436539731}, {87., 0.33700567634602735`}, {87., 
        0.33700567634602735`}}]}, 
      {RGBColor[0.9577386666666666, 0.8992266666666667, 0.6625193333333333], 
       PointSize[0.01388888888888889], AbsoluteThickness[1.6], 
       LineBox[{{88., 0.317977194122194}, {88., 0.3390387498778053}, {88., 
        0.3390387498778053}}]}, 
      {RGBColor[0.9577386666666666, 0.8992266666666667, 0.6625193333333333], 
       PointSize[0.01388888888888889], AbsoluteThickness[1.6], 
       LineBox[{{89., 0.3177310062546111}, {89., 0.33935184174538896`}, {89., 
        0.33935184174538896`}}]}, 
      {RGBColor[0.9577386666666666, 0.8992266666666667, 0.6625193333333333], 
       PointSize[0.01388888888888889], AbsoluteThickness[1.6], 
       LineBox[{{90., 0.3183041259792887}, {90., 0.3391314820207111}, {90., 
        0.3391314820207111}}]}, 
      {RGBColor[0.9577386666666666, 0.8992266666666667, 0.6625193333333333], 
       PointSize[0.01388888888888889], AbsoluteThickness[1.6], 
       LineBox[{{91., 0.31969788952135375`}, {91., 0.34015209447864675`}, {
        91., 0.34015209447864675`}}]}, 
      {RGBColor[0.9577386666666666, 0.8992266666666667, 0.6625193333333333], 
       PointSize[0.01388888888888889], AbsoluteThickness[1.6], 
       LineBox[{{92., 0.3221173706441398}, {92., 0.34232808535586057`}, {92., 
        0.34232808535586057`}}]}, 
      {RGBColor[0.9577386666666666, 0.8992266666666667, 0.6625193333333333], 
       PointSize[0.01388888888888889], AbsoluteThickness[1.6], 
       LineBox[{{93., 0.3235555502425474}, {93., 0.3441572937574538}, {93., 
        0.3441572937574538}}]}, 
      {RGBColor[0.9577386666666666, 0.8992266666666667, 0.6625193333333333], 
       PointSize[0.01388888888888889], AbsoluteThickness[1.6], 
       LineBox[{{94., 0.3265959922034679}, {94., 0.3471476197965311}, {94., 
        0.3471476197965311}}]}, 
      {RGBColor[0.9577386666666666, 0.8992266666666667, 0.6625193333333333], 
       PointSize[0.01388888888888889], AbsoluteThickness[1.6], 
       LineBox[{{95., 0.3268240702512932}, {95., 0.3474109217487071}, {95., 
        0.3474109217487071}}]}, 
      {RGBColor[0.9577386666666666, 0.8992266666666667, 0.6625193333333333], 
       PointSize[0.01388888888888889], AbsoluteThickness[1.6], 
       LineBox[{{96., 0.33284849756490137`}, {96., 0.3533586304350979}, {96., 
        0.3533586304350979}}]}, 
      {RGBColor[0.9577386666666666, 0.8992266666666667, 0.6625193333333333], 
       PointSize[0.01388888888888889], AbsoluteThickness[1.6], 
       LineBox[{{97., 0.3347559160720361}, {97., 0.35544101192796346`}, {97., 
        0.35544101192796346`}}]}, 
      {RGBColor[0.9577386666666666, 0.8992266666666667, 0.6625193333333333], 
       PointSize[0.01388888888888889], AbsoluteThickness[1.6], 
       LineBox[{{98., 0.3353470706043152}, {98., 0.3558369733956845}, {98., 
        0.3558369733956845}}]}, 
      {RGBColor[0.9577386666666666, 0.8992266666666667, 0.6625193333333333], 
       PointSize[0.01388888888888889], AbsoluteThickness[1.6], 
       LineBox[{{99., 0.3362278785341026}, {99., 0.3565683814658968}, {99., 
        0.3565683814658968}}]}, 
      {RGBColor[0.9577386666666666, 0.8992266666666667, 0.6625193333333333], 
       PointSize[0.01388888888888889], AbsoluteThickness[1.6], 
       LineBox[{{100., 0.3426634122245193}, {100., 0.3621307757754802}, {100.,
         0.3621307757754802}}]}}, {}, {}, {{}, {}}}, {{}, {
      {RGBColor[0.936608, 0.84884, 0.493779], AbsolutePointSize[6], 
       AbsoluteThickness[1.6], GeometricTransformationBox[InsetBox[
         StyleBox["\<\"\[FilledCircle]\"\>",
          StripOnInput->False,
          FontSize->4], {0., 0.}], CompressedData["
1:eJw1y2tQ1FUcxvE/rKgwxJJcWhwWEwyQSAI0LZB9kMtyW2TvWwhkXgIpGwgk
SWhHXSkCglCJCQkhFApIsmCYVWEXCIGSAIFK2DJKYdJZnIlAUcwX53dmzovP
+Z5n/RvvyPbxOI7b++RaPLmWHJ050YJf2iV+ql7EHhBw1NfvTvZl5tX43V/i
biu5wmyPL30Oet/r7mR2RHZWVUP5OFmAyV/HbvmMG5ld0T0zedJ4tof5WYg+
9J+wPdDL7I61gv7ZFuerzBsQspBbzd9M9oSqOabQ5NTP7I2ZrmOFZ74n++Cg
60zVo1GyL8wOjwfDHAaYN8Fo15Nq20h+EVayHKv6lEFmf5yJuSc9oiMHQB93
efzfInIgdOeF6xpPkTej1K1yLrKHvAXFoSunDb3kl7DRpdjG2vpH5q2IUxt5
n71F3oY9N710LRY/Mb+M6SKjTY8n+RUsmUNr/5aQgxC6OmC2aIkcjDdvXOP1
WQwxb0cN7/XpgRByCHa1e1QkHSWL8Gj3gaq9dT8zA39daPMSNjFrAXm6ZeLT
31EPheVCpj6DrA1FVPRScs8c9R14MPDPxEc2w6zvgOC3o3UdTsxcGLzDfbP0
QupheK8kr0Ysox4OV/1y2hoN9XA0OC9X7E6hHoGTHys6a7XUI+BSNxa4PEs9
Etfj2lKrzdQjsaXIeniD9wjrYnifKuS3nmbWinH1kNsacSP1KKyIsvNy7aAe
hbrkBY9AA/VolOQPZ+Rcox6NCp+vF+uHqMeg/7n69Nkl6jEIqV78lP+Yeiwi
luxrXfmjrMfCICg13fFk5uJgMi8k1gRTj0OBfXbZGJmTQM+TW6nDqUtwPzM9
66GYejxyTjuG7YuiHo/glAn3lljqO6FUBZcKk6jvxAXe8SHrd6knoNlxVWZ+
LjMS4MBvwsUP6H8CNDfSIxsKmLsScHc0LbmgkPZSlNs/PD9USXsp6lTWA4vN
tJdixUXNIa6X9lK09klXuQzSXoa2Rp1y/zDtZci5+yC+7Bfay3A8KIsTTNFe
hpuVsB0x0V6O1wz9326dpr0cxsPufkGztJejsjV/neQ/2sshMiSey+Wus70C
FoXzlfNrmaFAkd39mRMnmLUK3Kox9wnLmLsUaE8UbI/Q016JbR1OsbsGaK+E
75FvFBtHaa9EfVLJpdg/aK9EgUGlm/qT9ir49T0liVw5xvYqZOimPh8ha1XI
68zc32bN3KXC5OHWtjwhM6fGV1NmoUcY7dUQ+x6T306ivRpfdLzdHf8J7dVo
brELU5bTXoMrmrPnUudpr8EPM/6mZ5zH2V6D6tt8bpMbc5cGL7Sb+XueZ+Ze
RYDp/cKm4nHR/4Nd3Yk=
        "]]}, {}}, {}, {}, {{}, {}}}}, {{{}, {{}, {}, 
      {RGBColor[0.8230016666666667, 0.8120336666666667, 0.7086843333333334], 
       PointSize[0.01388888888888889], AbsoluteThickness[1.6], 
       LineBox[{{1., 0.23423174288209944`}, {1., 0.2580089390686518}, {1., 
        0.2580089390686518}}]}, 
      {RGBColor[0.8230016666666667, 0.8120336666666667, 0.7086843333333334], 
       PointSize[0.01388888888888889], AbsoluteThickness[1.6], 
       LineBox[{{2., 0.24271794526763427`}, {2., 0.2668982461280132}, {2., 
        0.2668982461280132}}]}, 
      {RGBColor[0.8230016666666667, 0.8120336666666667, 0.7086843333333334], 
       PointSize[0.01388888888888889], AbsoluteThickness[1.6], 
       LineBox[{{3., 0.247928941928229}, {3., 0.27217447554391117`}, {3., 
        0.27217447554391117`}}]}, 
      {RGBColor[0.8230016666666667, 0.8120336666666667, 0.7086843333333334], 
       PointSize[0.01388888888888889], AbsoluteThickness[1.6], 
       LineBox[{{4., 0.2517321202819448}, {4., 0.2759808014296129}, {4., 
        0.2759808014296129}}]}, 
      {RGBColor[0.8230016666666667, 0.8120336666666667, 0.7086843333333334], 
       PointSize[0.01388888888888889], AbsoluteThickness[1.6], 
       LineBox[{{5., 0.25873029466671416`}, {5., 0.2818011033348563}, {5., 
        0.2818011033348563}}]}, 
      {RGBColor[0.8230016666666667, 0.8120336666666667, 0.7086843333333334], 
       PointSize[0.01388888888888889], AbsoluteThickness[1.6], 
       LineBox[{{6., 0.27291724495690556`}, {6., 0.29682187497031404`}, {6., 
        0.29682187497031404`}}]}, 
      {RGBColor[0.8230016666666667, 0.8120336666666667, 0.7086843333333334], 
       PointSize[0.01388888888888889], AbsoluteThickness[1.6], 
       LineBox[{{7., 0.28674993670744453`}, {7., 0.30886496280806863`}, {7., 
        0.30886496280806863`}}]}, 
      {RGBColor[0.8230016666666667, 0.8120336666666667, 0.7086843333333334], 
       PointSize[0.01388888888888889], AbsoluteThickness[1.6], 
       LineBox[{{8., 0.2889391983509227}, {8., 0.3122302758247611}, {8., 
        0.3122302758247611}}]}, 
      {RGBColor[0.8230016666666667, 0.8120336666666667, 0.7086843333333334], 
       PointSize[0.01388888888888889], AbsoluteThickness[1.6], 
       LineBox[{{9., 0.30554439012341394`}, {9., 0.327024789994538}, {9., 
        0.327024789994538}}]}, 
      {RGBColor[0.8230016666666667, 0.8120336666666667, 0.7086843333333334], 
       PointSize[0.01388888888888889], AbsoluteThickness[1.6], 
       LineBox[{{10., 0.3060125108669411}, {10., 0.327305966055727}, {10., 
        0.327305966055727}}]}, 
      {RGBColor[0.8230016666666667, 0.8120336666666667, 0.7086843333333334], 
       PointSize[0.01388888888888889], AbsoluteThickness[1.6], 
       LineBox[{{11., 0.3093005041300255}, {11., 0.3302878226384658}, {11., 
        0.3302878226384658}}]}, 
      {RGBColor[0.8230016666666667, 0.8120336666666667, 0.7086843333333334], 
       PointSize[0.01388888888888889], AbsoluteThickness[1.6], 
       LineBox[{{12., 0.3169154949795011}, {12., 0.3378535887219314}, {12., 
        0.3378535887219314}}]}, 
      {RGBColor[0.8230016666666667, 0.8120336666666667, 0.7086843333333334], 
       PointSize[0.01388888888888889], AbsoluteThickness[1.6], 
       LineBox[{{13., 0.3175366623484792}, {13., 0.3383889121965483}, {13., 
        0.3383889121965483}}]}, 
      {RGBColor[0.8230016666666667, 0.8120336666666667, 0.7086843333333334], 
       PointSize[0.01388888888888889], AbsoluteThickness[1.6], 
       LineBox[{{14., 0.3186298067981827}, {14., 0.33964421603557765`}, {14., 
        0.33964421603557765`}}]}, 
      {RGBColor[0.8230016666666667, 0.8120336666666667, 0.7086843333333334], 
       PointSize[0.01388888888888889], AbsoluteThickness[1.6], 
       LineBox[{{15., 0.3197156077167297}, {15., 0.340777293269073}, {15., 
        0.340777293269073}}]}, 
      {RGBColor[0.8230016666666667, 0.8120336666666667, 0.7086843333333334], 
       PointSize[0.01388888888888889], AbsoluteThickness[1.6], 
       LineBox[{{16., 0.32157192676554447`}, {16., 0.3421172008167922}, {16., 
        0.3421172008167922}}]}, 
      {RGBColor[0.8230016666666667, 0.8120336666666667, 0.7086843333333334], 
       PointSize[0.01388888888888889], AbsoluteThickness[1.6], 
       LineBox[{{17., 0.32215576534876444`}, {17., 0.3432534063675391}, {17., 
        0.3432534063675391}}]}, 
      {RGBColor[0.8230016666666667, 0.8120336666666667, 0.7086843333333334], 
       PointSize[0.01388888888888889], AbsoluteThickness[1.6], 
       LineBox[{{18., 0.3245141455006437}, {18., 0.34513200207736405`}, {18., 
        0.34513200207736405`}}]}, 
      {RGBColor[0.8230016666666667, 0.8120336666666667, 0.7086843333333334], 
       PointSize[0.01388888888888889], AbsoluteThickness[1.6], 
       LineBox[{{19., 0.32622609961227234`}, {19., 0.3471260724798275}, {19., 
        0.3471260724798275}}]}, 
      {RGBColor[0.8230016666666667, 0.8120336666666667, 0.7086843333333334], 
       PointSize[0.01388888888888889], AbsoluteThickness[1.6], 
       LineBox[{{20., 0.3299027846437863}, {20., 0.3494847945803524}, {20., 
        0.3494847945803524}}]}, 
      {RGBColor[0.8230016666666667, 0.8120336666666667, 0.7086843333333334], 
       PointSize[0.01388888888888889], AbsoluteThickness[1.6], 
       LineBox[{{21., 0.3304484191726365}, {21., 0.35009533077200566`}, {21., 
        0.35009533077200566`}}]}, 
      {RGBColor[0.8230016666666667, 0.8120336666666667, 0.7086843333333334], 
       PointSize[0.01388888888888889], AbsoluteThickness[1.6], 
       LineBox[{{22., 0.3299724345172854}, {22., 0.35063488833001455`}, {22., 
        0.35063488833001455`}}]}, 
      {RGBColor[0.8230016666666667, 0.8120336666666667, 0.7086843333333334], 
       PointSize[0.01388888888888889], AbsoluteThickness[1.6], 
       LineBox[{{23., 0.3308434446628251}, {23., 0.35036018905056554`}, {23., 
        0.35036018905056554`}}]}, 
      {RGBColor[0.8230016666666667, 0.8120336666666667, 0.7086843333333334], 
       PointSize[0.01388888888888889], AbsoluteThickness[1.6], 
       LineBox[{{24., 0.33313339900186667`}, {24., 0.3522279478432766}, {24., 
        0.3522279478432766}}]}, 
      {RGBColor[0.8230016666666667, 0.8120336666666667, 0.7086843333333334], 
       PointSize[0.01388888888888889], AbsoluteThickness[1.6], 
       LineBox[{{25., 0.33549736645737854`}, {25., 0.35576161565242287`}, {
        25., 0.35576161565242287`}}]}, 
      {RGBColor[0.8230016666666667, 0.8120336666666667, 0.7086843333333334], 
       PointSize[0.01388888888888889], AbsoluteThickness[1.6], 
       LineBox[{{26., 0.33901443052065816`}, {26., 0.3577766341226952}, {26., 
        0.3577766341226952}}]}, 
      {RGBColor[0.8230016666666667, 0.8120336666666667, 0.7086843333333334], 
       PointSize[0.01388888888888889], AbsoluteThickness[1.6], 
       LineBox[{{27., 0.339411517192918}, {27., 0.3587156615104194}, {27., 
        0.3587156615104194}}]}, 
      {RGBColor[0.8230016666666667, 0.8120336666666667, 0.7086843333333334], 
       PointSize[0.01388888888888889], AbsoluteThickness[1.6], 
       LineBox[{{28., 0.34589369796479563`}, {28., 0.3642014975317185}, {28., 
        0.3642014975317185}}]}, 
      {RGBColor[0.8230016666666667, 0.8120336666666667, 0.7086843333333334], 
       PointSize[0.01388888888888889], AbsoluteThickness[1.6], 
       LineBox[{{29., 0.34553921966344514`}, {29., 0.365172834046376}, {29., 
        0.365172834046376}}]}, 
      {RGBColor[0.8230016666666667, 0.8120336666666667, 0.7086843333333334], 
       PointSize[0.01388888888888889], AbsoluteThickness[1.6], 
       LineBox[{{30., 0.34665532481037464`}, {30., 0.36545068021796145`}, {
        30., 0.36545068021796145`}}]}, 
      {RGBColor[0.8230016666666667, 0.8120336666666667, 0.7086843333333334], 
       PointSize[0.01388888888888889], AbsoluteThickness[1.6], 
       LineBox[{{31., 0.34671115612132636`}, {31., 0.3658925251676686}, {31., 
        0.3658925251676686}}]}, 
      {RGBColor[0.8230016666666667, 0.8120336666666667, 0.7086843333333334], 
       PointSize[0.01388888888888889], AbsoluteThickness[1.6], 
       LineBox[{{32., 0.3530945166472068}, {32., 0.3715976691861447}, {32., 
        0.3715976691861447}}]}, 
      {RGBColor[0.8230016666666667, 0.8120336666666667, 0.7086843333333334], 
       PointSize[0.01388888888888889], AbsoluteThickness[1.6], 
       LineBox[{{33., 0.3551904111042823}, {33., 0.37354655147168403`}, {33., 
        0.37354655147168403`}}]}, 
      {RGBColor[0.8230016666666667, 0.8120336666666667, 0.7086843333333334], 
       PointSize[0.01388888888888889], AbsoluteThickness[1.6], 
       LineBox[{{34., 0.356482833702019}, {34., 0.3737986835548926}, {34., 
        0.3737986835548926}}]}, 
      {RGBColor[0.8230016666666667, 0.8120336666666667, 0.7086843333333334], 
       PointSize[0.01388888888888889], AbsoluteThickness[1.6], 
       LineBox[{{35., 0.35941981121416716`}, {35., 0.3764054142322028}, {35., 
        0.3764054142322028}}]}, 
      {RGBColor[0.8230016666666667, 0.8120336666666667, 0.7086843333333334], 
       PointSize[0.01388888888888889], AbsoluteThickness[1.6], 
       LineBox[{{36., 0.3600266174429948}, {36., 0.37796163416616146`}, {36., 
        0.37796163416616146`}}]}, 
      {RGBColor[0.8230016666666667, 0.8120336666666667, 0.7086843333333334], 
       PointSize[0.01388888888888889], AbsoluteThickness[1.6], 
       LineBox[{{37., 0.36009813611734365`}, {37., 0.37807951954409025`}, {
        37., 0.37807951954409025`}}]}, 
      {RGBColor[0.8230016666666667, 0.8120336666666667, 0.7086843333333334], 
       PointSize[0.01388888888888889], AbsoluteThickness[1.6], 
       LineBox[{{38., 0.3608825068422297}, {38., 0.3781364917671965}, {38., 
        0.3781364917671965}}]}, 
      {RGBColor[0.8230016666666667, 0.8120336666666667, 0.7086843333333334], 
       PointSize[0.01388888888888889], AbsoluteThickness[1.6], 
       LineBox[{{39., 0.36099908834984834`}, {39., 0.3786783819438673}, {39., 
        0.3786783819438673}}]}, 
      {RGBColor[0.8230016666666667, 0.8120336666666667, 0.7086843333333334], 
       PointSize[0.01388888888888889], AbsoluteThickness[1.6], 
       LineBox[{{40., 0.36069500326649373`}, {40., 0.3790035027835801}, {40., 
        0.3790035027835801}}]}, 
      {RGBColor[0.8230016666666667, 0.8120336666666667, 0.7086843333333334], 
       PointSize[0.01388888888888889], AbsoluteThickness[1.6], 
       LineBox[{{41., 0.36126044586779005`}, {41., 0.37858797142088085`}, {
        41., 0.37858797142088085`}}]}, 
      {RGBColor[0.8230016666666667, 0.8120336666666667, 0.7086843333333334], 
       PointSize[0.01388888888888889], AbsoluteThickness[1.6], 
       LineBox[{{42., 0.36258674830098225`}, {42., 0.37949005087302445`}, {
        42., 0.37949005087302445`}}]}, 
      {RGBColor[0.8230016666666667, 0.8120336666666667, 0.7086843333333334], 
       PointSize[0.01388888888888889], AbsoluteThickness[1.6], 
       LineBox[{{43., 0.3628218208958}, {43., 0.37961793586126463`}, {43., 
        0.37961793586126463`}}]}, 
      {RGBColor[0.8230016666666667, 0.8120336666666667, 0.7086843333333334], 
       PointSize[0.01388888888888889], AbsoluteThickness[1.6], 
       LineBox[{{44., 0.3632294550325563}, {44., 0.38010038815774316`}, {44., 
        0.38010038815774316`}}]}, 
      {RGBColor[0.8230016666666667, 0.8120336666666667, 0.7086843333333334], 
       PointSize[0.01388888888888889], AbsoluteThickness[1.6], 
       LineBox[{{45., 0.36306126447744513`}, {45., 0.3806537462586991}, {45., 
        0.3806537462586991}}]}, 
      {RGBColor[0.8230016666666667, 0.8120336666666667, 0.7086843333333334], 
       PointSize[0.01388888888888889], AbsoluteThickness[1.6], 
       LineBox[{{46., 0.36583639410069185`}, {46., 0.38247934342874274`}, {
        46., 0.38247934342874274`}}]}, 
      {RGBColor[0.8230016666666667, 0.8120336666666667, 0.7086843333333334], 
       PointSize[0.01388888888888889], AbsoluteThickness[1.6], 
       LineBox[{{47., 0.3655141233812141}, {47., 0.38282741126103875`}, {47., 
        0.38282741126103875`}}]}, 
      {RGBColor[0.8230016666666667, 0.8120336666666667, 0.7086843333333334], 
       PointSize[0.01388888888888889], AbsoluteThickness[1.6], 
       LineBox[{{48., 0.36681961326817497`}, {48., 0.38359968850920373`}, {
        48., 0.38359968850920373`}}]}, 
      {RGBColor[0.8230016666666667, 0.8120336666666667, 0.7086843333333334], 
       PointSize[0.01388888888888889], AbsoluteThickness[1.6], 
       LineBox[{{49., 0.36701685033196724`}, {49., 0.38383998632048216`}, {
        49., 0.38383998632048216`}}]}, 
      {RGBColor[0.8230016666666667, 0.8120336666666667, 0.7086843333333334], 
       PointSize[0.01388888888888889], AbsoluteThickness[1.6], 
       LineBox[{{50., 0.36751591362700003`}, {50., 0.38435793510028887`}, {
        50., 0.38435793510028887`}}]}, 
      {RGBColor[0.8230016666666667, 0.8120336666666667, 0.7086843333333334], 
       PointSize[0.01388888888888889], AbsoluteThickness[1.6], 
       LineBox[{{51., 0.36774699357553015`}, {51., 0.38515183740580533`}, {
        51., 0.38515183740580533`}}]}, 
      {RGBColor[0.8230016666666667, 0.8120336666666667, 0.7086843333333334], 
       PointSize[0.01388888888888889], AbsoluteThickness[1.6], 
       LineBox[{{52., 0.3686124281361951}, {52., 0.38519420359951784`}, {52., 
        0.38519420359951784`}}]}, 
      {RGBColor[0.8230016666666667, 0.8120336666666667, 0.7086843333333334], 
       PointSize[0.01388888888888889], AbsoluteThickness[1.6], 
       LineBox[{{53., 0.3690277769573608}, {53., 0.3856823307077527}, {53., 
        0.3856823307077527}}]}, 
      {RGBColor[0.8230016666666667, 0.8120336666666667, 0.7086843333333334], 
       PointSize[0.01388888888888889], AbsoluteThickness[1.6], 
       LineBox[{{54., 0.3691166720269053}, {54., 0.38587108864249403`}, {54., 
        0.38587108864249403`}}]}, 
      {RGBColor[0.8230016666666667, 0.8120336666666667, 0.7086843333333334], 
       PointSize[0.01388888888888889], AbsoluteThickness[1.6], 
       LineBox[{{55., 0.3696113949588715}, {55., 0.3867181255777207}, {55., 
        0.3867181255777207}}]}, 
      {RGBColor[0.8230016666666667, 0.8120336666666667, 0.7086843333333334], 
       PointSize[0.01388888888888889], AbsoluteThickness[1.6], 
       LineBox[{{56., 0.3703158723793493}, {56., 0.38620391008878735`}, {56., 
        0.38620391008878735`}}]}, 
      {RGBColor[0.8230016666666667, 0.8120336666666667, 0.7086843333333334], 
       PointSize[0.01388888888888889], AbsoluteThickness[1.6], 
       LineBox[{{57., 0.3697628373224553}, {57., 0.3870280527083043}, {57., 
        0.3870280527083043}}]}, 
      {RGBColor[0.8230016666666667, 0.8120336666666667, 0.7086843333333334], 
       PointSize[0.01388888888888889], AbsoluteThickness[1.6], 
       LineBox[{{58., 0.3713711015415328}, {58., 0.3882175871052332}, {58., 
        0.3882175871052332}}]}, 
      {RGBColor[0.8230016666666667, 0.8120336666666667, 0.7086843333333334], 
       PointSize[0.01388888888888889], AbsoluteThickness[1.6], 
       LineBox[{{59., 0.3716831974998594}, {59., 0.38831658739767}, {59., 
        0.38831658739767}}]}, 
      {RGBColor[0.8230016666666667, 0.8120336666666667, 0.7086843333333334], 
       PointSize[0.01388888888888889], AbsoluteThickness[1.6], 
       LineBox[{{60., 0.37219373352309576`}, {60., 0.38859347825540896`}, {
        60., 0.38859347825540896`}}]}, 
      {RGBColor[0.8230016666666667, 0.8120336666666667, 0.7086843333333334], 
       PointSize[0.01388888888888889], AbsoluteThickness[1.6], 
       LineBox[{{61., 0.3723994859093375}, {61., 0.38897812647853997`}, {61., 
        0.38897812647853997`}}]}, 
      {RGBColor[0.8230016666666667, 0.8120336666666667, 0.7086843333333334], 
       PointSize[0.01388888888888889], AbsoluteThickness[1.6], 
       LineBox[{{62., 0.3731935128913836}, {62., 0.3890991808368608}, {62., 
        0.3890991808368608}}]}, 
      {RGBColor[0.8230016666666667, 0.8120336666666667, 0.7086843333333334], 
       PointSize[0.01388888888888889], AbsoluteThickness[1.6], 
       LineBox[{{63., 0.3750318035541772}, {63., 0.39104771350281775`}, {63., 
        0.39104771350281775`}}]}, 
      {RGBColor[0.8230016666666667, 0.8120336666666667, 0.7086843333333334], 
       PointSize[0.01388888888888889], AbsoluteThickness[1.6], 
       LineBox[{{64., 0.375200724686558}, {64., 0.39118283971322526`}, {64., 
        0.39118283971322526`}}]}, 
      {RGBColor[0.8230016666666667, 0.8120336666666667, 0.7086843333333334], 
       PointSize[0.01388888888888889], AbsoluteThickness[1.6], 
       LineBox[{{65., 0.3761421378268389}, {65., 0.39194825202741024`}, {65., 
        0.39194825202741024`}}]}, 
      {RGBColor[0.8230016666666667, 0.8120336666666667, 0.7086843333333334], 
       PointSize[0.01388888888888889], AbsoluteThickness[1.6], 
       LineBox[{{66., 0.37591265861329204`}, {66., 0.3922845194953496}, {66., 
        0.3922845194953496}}]}, 
      {RGBColor[0.8230016666666667, 0.8120336666666667, 0.7086843333333334], 
       PointSize[0.01388888888888889], AbsoluteThickness[1.6], 
       LineBox[{{67., 0.37780146917456103`}, {67., 0.39476785265796144`}, {
        67., 0.39476785265796144`}}]}, 
      {RGBColor[0.8230016666666667, 0.8120336666666667, 0.7086843333333334], 
       PointSize[0.01388888888888889], AbsoluteThickness[1.6], 
       LineBox[{{68., 0.3784266997140374}, {68., 0.394256909857263}, {68., 
        0.394256909857263}}]}, 
      {RGBColor[0.8230016666666667, 0.8120336666666667, 0.7086843333333334], 
       PointSize[0.01388888888888889], AbsoluteThickness[1.6], 
       LineBox[{{69., 0.37852535296785234`}, {69., 0.39481130264423453`}, {
        69., 0.39481130264423453`}}]}, 
      {RGBColor[0.8230016666666667, 0.8120336666666667, 0.7086843333333334], 
       PointSize[0.01388888888888889], AbsoluteThickness[1.6], 
       LineBox[{{70., 0.3796377280274292}, {70., 0.39584930319153183`}, {70., 
        0.39584930319153183`}}]}, 
      {RGBColor[0.8230016666666667, 0.8120336666666667, 0.7086843333333334], 
       PointSize[0.01388888888888889], AbsoluteThickness[1.6], 
       LineBox[{{71., 0.3803481041568145}, {71., 0.3959452576543989}, {71., 
        0.3959452576543989}}]}, 
      {RGBColor[0.8230016666666667, 0.8120336666666667, 0.7086843333333334], 
       PointSize[0.01388888888888889], AbsoluteThickness[1.6], 
       LineBox[{{72., 0.3809458063707498}, {72., 0.39701715171843077`}, {72., 
        0.39701715171843077`}}]}, 
      {RGBColor[0.8230016666666667, 0.8120336666666667, 0.7086843333333334], 
       PointSize[0.01388888888888889], AbsoluteThickness[1.6], 
       LineBox[{{73., 0.38174602966322835`}, {73., 0.3974088795445486}, {73., 
        0.3974088795445486}}]}, 
      {RGBColor[0.8230016666666667, 0.8120336666666667, 0.7086843333333334], 
       PointSize[0.01388888888888889], AbsoluteThickness[1.6], 
       LineBox[{{74., 0.3833692080648225}, {74., 0.39954852662778956`}, {74., 
        0.39954852662778956`}}]}, 
      {RGBColor[0.8230016666666667, 0.8120336666666667, 0.7086843333333334], 
       PointSize[0.01388888888888889], AbsoluteThickness[1.6], 
       LineBox[{{75., 0.38411105079615704`}, {75., 0.40013523520662}, {75., 
        0.40013523520662}}]}, 
      {RGBColor[0.8230016666666667, 0.8120336666666667, 0.7086843333333334], 
       PointSize[0.01388888888888889], AbsoluteThickness[1.6], 
       LineBox[{{76., 0.38497506889002153`}, {76., 0.4001595169301718}, {76., 
        0.4001595169301718}}]}, 
      {RGBColor[0.8230016666666667, 0.8120336666666667, 0.7086843333333334], 
       PointSize[0.01388888888888889], AbsoluteThickness[1.6], 
       LineBox[{{77., 0.3866839054050184}, {77., 0.40152369884692585`}, {77., 
        0.40152369884692585`}}]}, 
      {RGBColor[0.8230016666666667, 0.8120336666666667, 0.7086843333333334], 
       PointSize[0.01388888888888889], AbsoluteThickness[1.6], 
       LineBox[{{78., 0.38732101921879697`}, {78., 0.40231192865934434`}, {
        78., 0.40231192865934434`}}]}, 
      {RGBColor[0.8230016666666667, 0.8120336666666667, 0.7086843333333334], 
       PointSize[0.01388888888888889], AbsoluteThickness[1.6], 
       LineBox[{{79., 0.38747256185828205`}, {79., 0.4030040773807101}, {79., 
        0.4030040773807101}}]}, 
      {RGBColor[0.8230016666666667, 0.8120336666666667, 0.7086843333333334], 
       PointSize[0.01388888888888889], AbsoluteThickness[1.6], 
       LineBox[{{80., 0.3876854579041067}, {80., 0.40294252869880665`}, {80., 
        0.40294252869880665`}}]}, 
      {RGBColor[0.8230016666666667, 0.8120336666666667, 0.7086843333333334], 
       PointSize[0.01388888888888889], AbsoluteThickness[1.6], 
       LineBox[{{81., 0.38815405761540717`}, {81., 0.40289563991256044`}, {
        81., 0.40289563991256044`}}]}, 
      {RGBColor[0.8230016666666667, 0.8120336666666667, 0.7086843333333334], 
       PointSize[0.01388888888888889], AbsoluteThickness[1.6], 
       LineBox[{{82., 0.38825409865031224`}, {82., 0.4028514129076496}, {82., 
        0.4028514129076496}}]}, 
      {RGBColor[0.8230016666666667, 0.8120336666666667, 0.7086843333333334], 
       PointSize[0.01388888888888889], AbsoluteThickness[1.6], 
       LineBox[{{83., 0.3879336040931983}, {83., 0.40331139002944305`}, {83., 
        0.40331139002944305`}}]}, 
      {RGBColor[0.8230016666666667, 0.8120336666666667, 0.7086843333333334], 
       PointSize[0.01388888888888889], AbsoluteThickness[1.6], 
       LineBox[{{84., 0.3889308999765237}, {84., 0.40348193354302114`}, {84., 
        0.40348193354302114`}}]}, 
      {RGBColor[0.8230016666666667, 0.8120336666666667, 0.7086843333333334], 
       PointSize[0.01388888888888889], AbsoluteThickness[1.6], 
       LineBox[{{85., 0.38931936221373015`}, {85., 0.4034613041231118}, {85., 
        0.4034613041231118}}]}, 
      {RGBColor[0.8230016666666667, 0.8120336666666667, 0.7086843333333334], 
       PointSize[0.01388888888888889], AbsoluteThickness[1.6], 
       LineBox[{{86., 0.3889259130665316}, {86., 0.40392497916586606`}, {86., 
        0.40392497916586606`}}]}, 
      {RGBColor[0.8230016666666667, 0.8120336666666667, 0.7086843333333334], 
       PointSize[0.01388888888888889], AbsoluteThickness[1.6], 
       LineBox[{{87., 0.3896700852186702}, {87., 0.40399241647368067`}, {87., 
        0.40399241647368067`}}]}, 
      {RGBColor[0.8230016666666667, 0.8120336666666667, 0.7086843333333334], 
       PointSize[0.01388888888888889], AbsoluteThickness[1.6], 
       LineBox[{{88., 0.3916256138757884}, {88., 0.4063661426383377}, {88., 
        0.4063661426383377}}]}, 
      {RGBColor[0.8230016666666667, 0.8120336666666667, 0.7086843333333334], 
       PointSize[0.01388888888888889], AbsoluteThickness[1.6], 
       LineBox[{{89., 0.39181346145374196`}, {89., 0.4065762890400453}, {89., 
        0.4065762890400453}}]}, 
      {RGBColor[0.8230016666666667, 0.8120336666666667, 0.7086843333333334], 
       PointSize[0.01388888888888889], AbsoluteThickness[1.6], 
       LineBox[{{90., 0.3922635367227501}, {90., 0.407155094441043}, {90., 
        0.407155094441043}}]}, 
      {RGBColor[0.8230016666666667, 0.8120336666666667, 0.7086843333333334], 
       PointSize[0.01388888888888889], AbsoluteThickness[1.6], 
       LineBox[{{91., 0.39735071577742703`}, {91., 0.4118523333633645}, {91., 
        0.4118523333633645}}]}, 
      {RGBColor[0.8230016666666667, 0.8120336666666667, 0.7086843333333334], 
       PointSize[0.01388888888888889], AbsoluteThickness[1.6], 
       LineBox[{{92., 0.3976322755093412}, {92., 0.4118243402202165}, {92., 
        0.4118243402202165}}]}, 
      {RGBColor[0.8230016666666667, 0.8120336666666667, 0.7086843333333334], 
       PointSize[0.01388888888888889], AbsoluteThickness[1.6], 
       LineBox[{{93., 0.4002214292635267}, {93., 0.41385557235986375`}, {93., 
        0.41385557235986375`}}]}, 
      {RGBColor[0.8230016666666667, 0.8120336666666667, 0.7086843333333334], 
       PointSize[0.01388888888888889], AbsoluteThickness[1.6], 
       LineBox[{{94., 0.40075836116623037`}, {94., 0.41372301791897664`}, {
        94., 0.41372301791897664`}}]}, 
      {RGBColor[0.8230016666666667, 0.8120336666666667, 0.7086843333333334], 
       PointSize[0.01388888888888889], AbsoluteThickness[1.6], 
       LineBox[{{95., 0.4024744603377037}, {95., 0.41620844951791197`}, {95., 
        0.41620844951791197`}}]}, 
      {RGBColor[0.8230016666666667, 0.8120336666666667, 0.7086843333333334], 
       PointSize[0.01388888888888889], AbsoluteThickness[1.6], 
       LineBox[{{96., 0.40245896693646216`}, {96., 0.4164850418903308}, {96., 
        0.4164850418903308}}]}, 
      {RGBColor[0.8230016666666667, 0.8120336666666667, 0.7086843333333334], 
       PointSize[0.01388888888888889], AbsoluteThickness[1.6], 
       LineBox[{{97., 0.40374899562347866`}, {97., 0.41672854578058316`}, {
        97., 0.41672854578058316`}}]}, 
      {RGBColor[0.8230016666666667, 0.8120336666666667, 0.7086843333333334], 
       PointSize[0.01388888888888889], AbsoluteThickness[1.6], 
       LineBox[{{98., 0.4071659973944905}, {98., 0.419805133323282}, {98., 
        0.419805133323282}}]}, 
      {RGBColor[0.8230016666666667, 0.8120336666666667, 0.7086843333333334], 
       PointSize[0.01388888888888889], AbsoluteThickness[1.6], 
       LineBox[{{99., 0.40654504612624365`}, {99., 0.4207306266699995}, {99., 
        0.4207306266699995}}]}, 
      {RGBColor[0.8230016666666667, 0.8120336666666667, 0.7086843333333334], 
       PointSize[0.01388888888888889], AbsoluteThickness[1.6], 
       LineBox[{{100., 0.4093007366339573}, {100., 0.4225853754647966}, {100.,
         0.4225853754647966}}]}}, {}, {}, {{}, {}}}, {{}, {
      {RGBColor[0.7345025000000001, 0.7180504999999999, 0.5630265000000001], 
       AbsolutePointSize[6], AbsoluteThickness[1.6], 
       GeometricTransformationBox[InsetBox[
         StyleBox["\<\"\[FilledCircle]\"\>",
          StripOnInput->False,
          FontSize->4], {0., 0.}], CompressedData["
1:eJw9y39Q03Ucx/HJj9xJxlgG0vFDUGAIBPFjgiz2AsfPbbDv+LHx0+zkDi89
/JFg1HUzTCGWKG0LCTET6CAENCtRGYQdHDAcAYJOTvLQ7CQIKQ81qLjr++5z
9/nj8Xl+Xh5vFSrzrTkczs6Vu2rlWnHozIsTUtrspzRmMfuA6aF9p3uTh1lz
8auO/1tbPZkHt/ZPwl6YJq+DyalWw5X9xHo9nlkelckjR1i7wNkofx5nP8p6
Azpt7l7vE5E9sWvtl5dXRY2x3oQjV5NcvCRkbzg8lc4fLiYL0G90ld79g7wZ
vssFZ1XLZH8wLy+16ng3Wb+G4/7uVj2e5CBsbQr7a15Efh1z2VP+XCk5GGXn
F3/o3EMOQWvhFYuzlhyK2b0xthWd5DCky9vbrPvIQghLPazK//cW5Nx3PPG2
iRyOk8fTZkrmyBE4kuQjGHQbZ70VGyMye11k5EhcU7ubX1KRRYguF1Y6d5Df
gHx4X6iPkRyFxvCcsqp+shgHvpKIGofIwBexV5rPB038Zw2w5salgGGGNSca
i1cD1cV51KPR23BHda+Cegw2DLaVnzpNPQbVHwm7vM9Q3wb+jR/97Bqpr3jJ
3nHv19QlWFBqQ2rJGgns+GWG8RbqsfgudWHCqYt6LN6/qLB16KEeh3rdWHN2
P/U4BP69bnepiXo8trccuhWyQD0ehsmghV1kTgKGDs1mFFrfYnsCPMwtj2xW
s+Ykws3uZ2OmPfVEPM7lJnU5UU/Ce1aWVwLdqSdhONJk1ntTlyKoqs5pUkBd
itxjRYu3Q6jLsDmx8llBGHUZDE+Vx85uoS5Hb5/NvDaZuhxPYs45zDDUk/H4
+4jdeWrqyTCc2qgPzaWegpqcCw3f7KSeAm7jUlBHKXUFGLHvqPAoayjwe7Gz
LFhH/xUIzv9czNez7laAL8qXTV+mPYM9+wXPRzpoz6B6Ulfq30V7BjUTFwIG
hmnPwLbaMyB/gvZKePWYq/gPaK/Ex44X48bnaK8EMxL1QdPa2+xeCclRU3PF
etacVLSZPE6OuLNGKsT2Kp9/wllrUmHeMaVokdA+FW78iGa9lPZpWHoznDcq
o30abA3ad+IVtE+D68GSw9fI3Wm45F9re4+hfTqyvq0V7M+mfTrq/LIqD+bR
Ph3u1z+7yd1O+3TMnXj1YWs+7TNQr3e08i6nfQZ8zpU0FWhpn4EGP/2OcR3t
M2CzbWlg+T7tVSi682Glw0Paq8AzyoQzL1rYvQp//jKISB7rbhXaFw9oGoNZ
c9SoYR7wBkJZQ41PLbOuWdG0V0NU4OWrLaK9GpYns2Nr3qV9JnKNrWfMdRbx
v27l3Fk=
        "]]}, {}}, {}, {}, {{}, {}}}}, {{{}, {{}, {}, 
      {RGBColor[
       0.42235466666666666`, 0.41473533333333334`, 0.41696266666666665`], 
       PointSize[0.01388888888888889], AbsoluteThickness[1.6], 
       LineBox[{{1., 0.3367183664826808}, {1., 0.35606507949043203`}, {1., 
        0.35606507949043203`}}]}, 
      {RGBColor[
       0.42235466666666666`, 0.41473533333333334`, 0.41696266666666665`], 
       PointSize[0.01388888888888889], AbsoluteThickness[1.6], 
       LineBox[{{2., 0.3397567080668766}, {2., 0.3581383811107835}, {2., 
        0.3581383811107835}}]}, 
      {RGBColor[
       0.42235466666666666`, 0.41473533333333334`, 0.41696266666666665`], 
       PointSize[0.01388888888888889], AbsoluteThickness[1.6], 
       LineBox[{{3., 0.35196253741361117`}, {3., 0.3700096649051159}, {3., 
        0.3700096649051159}}]}, 
      {RGBColor[
       0.42235466666666666`, 0.41473533333333334`, 0.41696266666666665`], 
       PointSize[0.01388888888888889], AbsoluteThickness[1.6], 
       LineBox[{{4., 0.35339739233485923`}, {4., 0.37153163840293846`}, {4., 
        0.37153163840293846`}}]}, 
      {RGBColor[
       0.42235466666666666`, 0.41473533333333334`, 0.41696266666666665`], 
       PointSize[0.01388888888888889], AbsoluteThickness[1.6], 
       LineBox[{{5., 0.36221936624167667`}, {5., 0.379407307402215}, {5., 
        0.379407307402215}}]}, 
      {RGBColor[
       0.42235466666666666`, 0.41473533333333334`, 0.41696266666666665`], 
       PointSize[0.01388888888888889], AbsoluteThickness[1.6], 
       LineBox[{{6., 0.3650343036530443}, {6., 0.38201690733960497`}, {6., 
        0.38201690733960497`}}]}, 
      {RGBColor[
       0.42235466666666666`, 0.41473533333333334`, 0.41696266666666665`], 
       PointSize[0.01388888888888889], AbsoluteThickness[1.6], 
       LineBox[{{7., 0.37146614594654215`}, {7., 0.3880241169436228}, {7., 
        0.3880241169436228}}]}, 
      {RGBColor[
       0.42235466666666666`, 0.41473533333333334`, 0.41696266666666665`], 
       PointSize[0.01388888888888889], AbsoluteThickness[1.6], 
       LineBox[{{8., 0.37568619270950243`}, {8., 0.3921245468563658}, {8., 
        0.3921245468563658}}]}, 
      {RGBColor[
       0.42235466666666666`, 0.41473533333333334`, 0.41696266666666665`], 
       PointSize[0.01388888888888889], AbsoluteThickness[1.6], 
       LineBox[{{9., 0.38417315826317516`}, {9., 0.39928372236506365`}, {9., 
        0.39928372236506365`}}]}, 
      {RGBColor[
       0.42235466666666666`, 0.41473533333333334`, 0.41696266666666665`], 
       PointSize[0.01388888888888889], AbsoluteThickness[1.6], 
       LineBox[{{10., 0.387008391058273}, {10., 0.4021316951408641}, {10., 
        0.4021316951408641}}]}, 
      {RGBColor[
       0.42235466666666666`, 0.41473533333333334`, 0.41696266666666665`], 
       PointSize[0.01388888888888889], AbsoluteThickness[1.6], 
       LineBox[{{11., 0.3896628916403155}, {11., 0.4048984621334078}, {11., 
        0.4048984621334078}}]}, 
      {RGBColor[
       0.42235466666666666`, 0.41473533333333334`, 0.41696266666666665`], 
       PointSize[0.01388888888888889], AbsoluteThickness[1.6], 
       LineBox[{{12., 0.39254366980365646`}, {12., 0.4068168559046577}, {12., 
        0.4068168559046577}}]}, 
      {RGBColor[
       0.42235466666666666`, 0.41473533333333334`, 0.41696266666666665`], 
       PointSize[0.01388888888888889], AbsoluteThickness[1.6], 
       LineBox[{{13., 0.3956733117630589}, {13., 0.40917746683366313`}, {13., 
        0.40917746683366313`}}]}, 
      {RGBColor[
       0.42235466666666666`, 0.41473533333333334`, 0.41696266666666665`], 
       PointSize[0.01388888888888889], AbsoluteThickness[1.6], 
       LineBox[{{14., 0.3955505233642074}, {14., 0.40985304390220534`}, {14., 
        0.40985304390220534`}}]}, 
      {RGBColor[
       0.42235466666666666`, 0.41473533333333334`, 0.41696266666666665`], 
       PointSize[0.01388888888888889], AbsoluteThickness[1.6], 
       LineBox[{{15., 0.39677472527562774`}, {15., 0.410566671873712}, {15., 
        0.410566671873712}}]}, 
      {RGBColor[
       0.42235466666666666`, 0.41473533333333334`, 0.41696266666666665`], 
       PointSize[0.01388888888888889], AbsoluteThickness[1.6], 
       LineBox[{{16., 0.3987088742981235}, {16., 0.41262068477244906`}, {16., 
        0.41262068477244906`}}]}, 
      {RGBColor[
       0.42235466666666666`, 0.41473533333333334`, 0.41696266666666665`], 
       PointSize[0.01388888888888889], AbsoluteThickness[1.6], 
       LineBox[{{17., 0.3987680732439067}, {17., 0.4129471555502701}, {17., 
        0.4129471555502701}}]}, 
      {RGBColor[
       0.42235466666666666`, 0.41473533333333334`, 0.41696266666666665`], 
       PointSize[0.01388888888888889], AbsoluteThickness[1.6], 
       LineBox[{{18., 0.399482408538203}, {18., 0.41341074469950617`}, {18., 
        0.41341074469950617`}}]}, 
      {RGBColor[
       0.42235466666666666`, 0.41473533333333334`, 0.41696266666666665`], 
       PointSize[0.01388888888888889], AbsoluteThickness[1.6], 
       LineBox[{{19., 0.4003852072507442}, {19., 0.41402214067955145`}, {19., 
        0.41402214067955145`}}]}, 
      {RGBColor[
       0.42235466666666666`, 0.41473533333333334`, 0.41696266666666665`], 
       PointSize[0.01388888888888889], AbsoluteThickness[1.6], 
       LineBox[{{20., 0.401427718679657}, {20., 0.4145451789611676}, {20., 
        0.4145451789611676}}]}, 
      {RGBColor[
       0.42235466666666666`, 0.41473533333333334`, 0.41696266666666665`], 
       PointSize[0.01388888888888889], AbsoluteThickness[1.6], 
       LineBox[{{21., 0.40308118393839826`}, {21., 0.41603040005575126`}, {
        21., 0.41603040005575126`}}]}, 
      {RGBColor[
       0.42235466666666666`, 0.41473533333333334`, 0.41696266666666665`], 
       PointSize[0.01388888888888889], AbsoluteThickness[1.6], 
       LineBox[{{22., 0.4032980293789389}, {22., 0.4163291503538217}, {22., 
        0.4163291503538217}}]}, 
      {RGBColor[
       0.42235466666666666`, 0.41473533333333334`, 0.41696266666666665`], 
       PointSize[0.01388888888888889], AbsoluteThickness[1.6], 
       LineBox[{{23., 0.40422715205039345`}, {23., 0.4170195008618575}, {23., 
        0.4170195008618575}}]}, 
      {RGBColor[
       0.42235466666666666`, 0.41473533333333334`, 0.41696266666666665`], 
       PointSize[0.01388888888888889], AbsoluteThickness[1.6], 
       LineBox[{{24., 0.40443369534133655`}, {24., 0.4179417529873901}, {24., 
        0.4179417529873901}}]}, 
      {RGBColor[
       0.42235466666666666`, 0.41473533333333334`, 0.41696266666666665`], 
       PointSize[0.01388888888888889], AbsoluteThickness[1.6], 
       LineBox[{{25., 0.4055989796078965}, {25., 0.41874323968581195`}, {25., 
        0.41874323968581195`}}]}, 
      {RGBColor[
       0.42235466666666666`, 0.41473533333333334`, 0.41696266666666665`], 
       PointSize[0.01388888888888889], AbsoluteThickness[1.6], 
       LineBox[{{26., 0.4076964045398511}, {26., 0.42040333177384603`}, {26., 
        0.42040333177384603`}}]}, 
      {RGBColor[
       0.42235466666666666`, 0.41473533333333334`, 0.41696266666666665`], 
       PointSize[0.01388888888888889], AbsoluteThickness[1.6], 
       LineBox[{{27., 0.4080923976004345}, {27., 0.42056681095658843`}, {27., 
        0.42056681095658843`}}]}, 
      {RGBColor[
       0.42235466666666666`, 0.41473533333333334`, 0.41696266666666665`], 
       PointSize[0.01388888888888889], AbsoluteThickness[1.6], 
       LineBox[{{28., 0.40969068538772585`}, {28., 0.42200697912216184`}, {
        28., 0.42200697912216184`}}]}, 
      {RGBColor[
       0.42235466666666666`, 0.41473533333333334`, 0.41696266666666665`], 
       PointSize[0.01388888888888889], AbsoluteThickness[1.6], 
       LineBox[{{29., 0.4106033278683526}, {29., 0.4231810446674659}, {29., 
        0.4231810446674659}}]}, 
      {RGBColor[
       0.42235466666666666`, 0.41473533333333334`, 0.41696266666666665`], 
       PointSize[0.01388888888888889], AbsoluteThickness[1.6], 
       LineBox[{{30., 0.4112031113211678}, {30., 0.42323392222192247`}, {30., 
        0.42323392222192247`}}]}, 
      {RGBColor[
       0.42235466666666666`, 0.41473533333333334`, 0.41696266666666665`], 
       PointSize[0.01388888888888889], AbsoluteThickness[1.6], 
       LineBox[{{31., 0.4122606233024149}, {31., 0.42458462592334895`}, {31., 
        0.42458462592334895`}}]}, 
      {RGBColor[
       0.42235466666666666`, 0.41473533333333334`, 0.41696266666666665`], 
       PointSize[0.01388888888888889], AbsoluteThickness[1.6], 
       LineBox[{{32., 0.41369158582179005`}, {32., 0.42601966907457006`}, {
        32., 0.42601966907457006`}}]}, 
      {RGBColor[
       0.42235466666666666`, 0.41473533333333334`, 0.41696266666666665`], 
       PointSize[0.01388888888888889], AbsoluteThickness[1.6], 
       LineBox[{{33., 0.4143497232097963}, {33., 0.4262637225112726}, {33., 
        0.4262637225112726}}]}, 
      {RGBColor[
       0.42235466666666666`, 0.41473533333333334`, 0.41696266666666665`], 
       PointSize[0.01388888888888889], AbsoluteThickness[1.6], 
       LineBox[{{34., 0.41476021312006445`}, {34., 0.4262636718741412}, {34., 
        0.4262636718741412}}]}, 
      {RGBColor[
       0.42235466666666666`, 0.41473533333333334`, 0.41696266666666665`], 
       PointSize[0.01388888888888889], AbsoluteThickness[1.6], 
       LineBox[{{35., 0.4152674151932606}, {35., 0.4267907146143324}, {35., 
        0.4267907146143324}}]}, 
      {RGBColor[
       0.42235466666666666`, 0.41473533333333334`, 0.41696266666666665`], 
       PointSize[0.01388888888888889], AbsoluteThickness[1.6], 
       LineBox[{{36., 0.41503307595657807`}, {36., 0.42702890612747607`}, {
        36., 0.42702890612747607`}}]}, 
      {RGBColor[
       0.42235466666666666`, 0.41473533333333334`, 0.41696266666666665`], 
       PointSize[0.01388888888888889], AbsoluteThickness[1.6], 
       LineBox[{{37., 0.41751058345866654`}, {37., 0.4286437536429285}, {37., 
        0.4286437536429285}}]}, 
      {RGBColor[
       0.42235466666666666`, 0.41473533333333334`, 0.41696266666666665`], 
       PointSize[0.01388888888888889], AbsoluteThickness[1.6], 
       LineBox[{{38., 0.4172959181216106}, {38., 0.4289438315784365}, {38., 
        0.4289438315784365}}]}, 
      {RGBColor[
       0.42235466666666666`, 0.41473533333333334`, 0.41696266666666665`], 
       PointSize[0.01388888888888889], AbsoluteThickness[1.6], 
       LineBox[{{39., 0.41741499277540817`}, {39., 0.4289096046238945}, {39., 
        0.4289096046238945}}]}, 
      {RGBColor[
       0.42235466666666666`, 0.41473533333333334`, 0.41696266666666665`], 
       PointSize[0.01388888888888889], AbsoluteThickness[1.6], 
       LineBox[{{40., 0.4175099303409696}, {40., 0.42896879772367924`}, {40., 
        0.42896879772367924`}}]}, 
      {RGBColor[
       0.42235466666666666`, 0.41473533333333334`, 0.41696266666666665`], 
       PointSize[0.01388888888888889], AbsoluteThickness[1.6], 
       LineBox[{{41., 0.418034858026299}, {41., 0.42925305573135686`}, {41., 
        0.42925305573135686`}}]}, 
      {RGBColor[
       0.42235466666666666`, 0.41473533333333334`, 0.41696266666666665`], 
       PointSize[0.01388888888888889], AbsoluteThickness[1.6], 
       LineBox[{{42., 0.41820093324121993`}, {42., 0.42997213074881674`}, {
        42., 0.42997213074881674`}}]}, 
      {RGBColor[
       0.42235466666666666`, 0.41473533333333334`, 0.41696266666666665`], 
       PointSize[0.01388888888888889], AbsoluteThickness[1.6], 
       LineBox[{{43., 0.41941400356800235`}, {43., 0.43041649386734787`}, {
        43., 0.43041649386734787`}}]}, 
      {RGBColor[
       0.42235466666666666`, 0.41473533333333334`, 0.41696266666666665`], 
       PointSize[0.01388888888888889], AbsoluteThickness[1.6], 
       LineBox[{{44., 0.4192827205830008}, {44., 0.4309383530375263}, {44., 
        0.4309383530375263}}]}, 
      {RGBColor[
       0.42235466666666666`, 0.41473533333333334`, 0.41696266666666665`], 
       PointSize[0.01388888888888889], AbsoluteThickness[1.6], 
       LineBox[{{45., 0.4200069890054286}, {45., 0.43122220084030854`}, {45., 
        0.43122220084030854`}}]}, 
      {RGBColor[
       0.42235466666666666`, 0.41473533333333334`, 0.41696266666666665`], 
       PointSize[0.01388888888888889], AbsoluteThickness[1.6], 
       LineBox[{{46., 0.41990533334350966`}, {46., 0.4315401868898433}, {46., 
        0.4315401868898433}}]}, 
      {RGBColor[
       0.42235466666666666`, 0.41473533333333334`, 0.41696266666666665`], 
       PointSize[0.01388888888888889], AbsoluteThickness[1.6], 
       LineBox[{{47., 0.42171357429770295`}, {47., 0.4323376526977575}, {47., 
        0.4323376526977575}}]}, 
      {RGBColor[
       0.42235466666666666`, 0.41473533333333334`, 0.41696266666666665`], 
       PointSize[0.01388888888888889], AbsoluteThickness[1.6], 
       LineBox[{{48., 0.42186209502852595`}, {48., 0.4324688422840663}, {48., 
        0.4324688422840663}}]}, 
      {RGBColor[
       0.42235466666666666`, 0.41473533333333334`, 0.41696266666666665`], 
       PointSize[0.01388888888888889], AbsoluteThickness[1.6], 
       LineBox[{{49., 0.4215757724203137}, {49., 0.4327711524997025}, {49., 
        0.4327711524997025}}]}, 
      {RGBColor[
       0.42235466666666666`, 0.41473533333333334`, 0.41696266666666665`], 
       PointSize[0.01388888888888889], AbsoluteThickness[1.6], 
       LineBox[{{50., 0.42201358248550885`}, {50., 0.43287399297274104`}, {
        50., 0.43287399297274104`}}]}, 
      {RGBColor[
       0.42235466666666666`, 0.41473533333333334`, 0.41696266666666665`], 
       PointSize[0.01388888888888889], AbsoluteThickness[1.6], 
       LineBox[{{51., 0.42279289493479993`}, {51., 0.4335745247841028}, {51., 
        0.4335745247841028}}]}, 
      {RGBColor[
       0.42235466666666666`, 0.41473533333333334`, 0.41696266666666665`], 
       PointSize[0.01388888888888889], AbsoluteThickness[1.6], 
       LineBox[{{52., 0.4229811898644379}, {52., 0.43355939266185384`}, {52., 
        0.43355939266185384`}}]}, 
      {RGBColor[
       0.42235466666666666`, 0.41473533333333334`, 0.41696266666666665`], 
       PointSize[0.01388888888888889], AbsoluteThickness[1.6], 
       LineBox[{{53., 0.42280913408470955`}, {53., 0.43398803789869134`}, {
        53., 0.43398803789869134`}}]}, 
      {RGBColor[
       0.42235466666666666`, 0.41473533333333334`, 0.41696266666666665`], 
       PointSize[0.01388888888888889], AbsoluteThickness[1.6], 
       LineBox[{{54., 0.4229768724608929}, {54., 0.4340771754299171}, {54., 
        0.4340771754299171}}]}, 
      {RGBColor[
       0.42235466666666666`, 0.41473533333333334`, 0.41696266666666665`], 
       PointSize[0.01388888888888889], AbsoluteThickness[1.6], 
       LineBox[{{55., 0.42346825576586167`}, {55., 0.43381534923517595`}, {
        55., 0.43381534923517595`}}]}, 
      {RGBColor[
       0.42235466666666666`, 0.41473533333333334`, 0.41696266666666665`], 
       PointSize[0.01388888888888889], AbsoluteThickness[1.6], 
       LineBox[{{56., 0.42353212526035827`}, {56., 0.4341865845450829}, {56., 
        0.4341865845450829}}]}, 
      {RGBColor[
       0.42235466666666666`, 0.41473533333333334`, 0.41696266666666665`], 
       PointSize[0.01388888888888889], AbsoluteThickness[1.6], 
       LineBox[{{57., 0.4232982878238464}, {57., 0.43443826671513}, {57., 
        0.43443826671513}}]}, 
      {RGBColor[
       0.42235466666666666`, 0.41473533333333334`, 0.41696266666666665`], 
       PointSize[0.01388888888888889], AbsoluteThickness[1.6], 
       LineBox[{{58., 0.42431860601812493`}, {58., 0.4341309133174696}, {58., 
        0.4341309133174696}}]}, 
      {RGBColor[
       0.42235466666666666`, 0.41473533333333334`, 0.41696266666666665`], 
       PointSize[0.01388888888888889], AbsoluteThickness[1.6], 
       LineBox[{{59., 0.4240091188079168}, {59., 0.43499722230558124`}, {59., 
        0.43499722230558124`}}]}, 
      {RGBColor[
       0.42235466666666666`, 0.41473533333333334`, 0.41696266666666665`], 
       PointSize[0.01388888888888889], AbsoluteThickness[1.6], 
       LineBox[{{60., 0.42459895847023166`}, {60., 0.4358623237309227}, {60., 
        0.4358623237309227}}]}, 
      {RGBColor[
       0.42235466666666666`, 0.41473533333333334`, 0.41696266666666665`], 
       PointSize[0.01388888888888889], AbsoluteThickness[1.6], 
       LineBox[{{61., 0.4250936658968162}, {61., 0.43578919033273833`}, {61., 
        0.43578919033273833`}}]}, 
      {RGBColor[
       0.42235466666666666`, 0.41473533333333334`, 0.41696266666666665`], 
       PointSize[0.01388888888888889], AbsoluteThickness[1.6], 
       LineBox[{{62., 0.42564462140737663`}, {62., 0.43610889210959686`}, {
        62., 0.43610889210959686`}}]}, 
      {RGBColor[
       0.42235466666666666`, 0.41473533333333334`, 0.41696266666666665`], 
       PointSize[0.01388888888888889], AbsoluteThickness[1.6], 
       LineBox[{{63., 0.4262135082938438}, {63., 0.43686990035271395`}, {63., 
        0.43686990035271395`}}]}, 
      {RGBColor[
       0.42235466666666666`, 0.41473533333333334`, 0.41696266666666665`], 
       PointSize[0.01388888888888889], AbsoluteThickness[1.6], 
       LineBox[{{64., 0.4268477951265083}, {64., 0.43639951550123823`}, {64., 
        0.43639951550123823`}}]}, 
      {RGBColor[
       0.42235466666666666`, 0.41473533333333334`, 0.41696266666666665`], 
       PointSize[0.01388888888888889], AbsoluteThickness[1.6], 
       LineBox[{{65., 0.42646401066209055`}, {65., 0.4372700158329618}, {65., 
        0.4372700158329618}}]}, 
      {RGBColor[
       0.42235466666666666`, 0.41473533333333334`, 0.41696266666666665`], 
       PointSize[0.01388888888888889], AbsoluteThickness[1.6], 
       LineBox[{{66., 0.42791339446724}, {66., 0.4378673642339876}, {66., 
        0.4378673642339876}}]}, 
      {RGBColor[
       0.42235466666666666`, 0.41473533333333334`, 0.41696266666666665`], 
       PointSize[0.01388888888888889], AbsoluteThickness[1.6], 
       LineBox[{{67., 0.42863984098972496`}, {67., 0.43890422814881547`}, {
        67., 0.43890422814881547`}}]}, 
      {RGBColor[
       0.42235466666666666`, 0.41473533333333334`, 0.41696266666666665`], 
       PointSize[0.01388888888888889], AbsoluteThickness[1.6], 
       LineBox[{{68., 0.42868435533582827`}, {68., 0.4395684342540238}, {68., 
        0.4395684342540238}}]}, 
      {RGBColor[
       0.42235466666666666`, 0.41473533333333334`, 0.41696266666666665`], 
       PointSize[0.01388888888888889], AbsoluteThickness[1.6], 
       LineBox[{{69., 0.42973981074776946`}, {69., 0.4392975750171708}, {69., 
        0.4392975750171708}}]}, 
      {RGBColor[
       0.42235466666666666`, 0.41473533333333334`, 0.41696266666666665`], 
       PointSize[0.01388888888888889], AbsoluteThickness[1.6], 
       LineBox[{{70., 0.4307130877268293}, {70., 0.4406575869636465}, {70., 
        0.4406575869636465}}]}, 
      {RGBColor[
       0.42235466666666666`, 0.41473533333333334`, 0.41696266666666665`], 
       PointSize[0.01388888888888889], AbsoluteThickness[1.6], 
       LineBox[{{71., 0.4309538373703108}, {71., 0.4407388490654258}, {71., 
        0.4407388490654258}}]}, 
      {RGBColor[
       0.42235466666666666`, 0.41473533333333334`, 0.41696266666666665`], 
       PointSize[0.01388888888888889], AbsoluteThickness[1.6], 
       LineBox[{{72., 0.431442814069766}, {72., 0.44166110457834734`}, {72., 
        0.44166110457834734`}}]}, 
      {RGBColor[
       0.42235466666666666`, 0.41473533333333334`, 0.41696266666666665`], 
       PointSize[0.01388888888888889], AbsoluteThickness[1.6], 
       LineBox[{{73., 0.4316732511981994}, {73., 0.4414905935729429}, {73., 
        0.4414905935729429}}]}, 
      {RGBColor[
       0.42235466666666666`, 0.41473533333333334`, 0.41696266666666665`], 
       PointSize[0.01388888888888889], AbsoluteThickness[1.6], 
       LineBox[{{74., 0.4327033430791401}, {74., 0.4424523210554812}, {74., 
        0.4424523210554812}}]}, 
      {RGBColor[
       0.42235466666666666`, 0.41473533333333334`, 0.41696266666666665`], 
       PointSize[0.01388888888888889], AbsoluteThickness[1.6], 
       LineBox[{{75., 0.4325953516016969}, {75., 0.44280822486633015`}, {75., 
        0.44280822486633015`}}]}, 
      {RGBColor[
       0.42235466666666666`, 0.41473533333333334`, 0.41696266666666665`], 
       PointSize[0.01388888888888889], AbsoluteThickness[1.6], 
       LineBox[{{76., 0.43302306695448595`}, {76., 0.44296615995376015`}, {
        76., 0.44296615995376015`}}]}, 
      {RGBColor[
       0.42235466666666666`, 0.41473533333333334`, 0.41696266666666665`], 
       PointSize[0.01388888888888889], AbsoluteThickness[1.6], 
       LineBox[{{77., 0.4340144711431648}, {77., 0.44365552250771945`}, {77., 
        0.44365552250771945`}}]}, 
      {RGBColor[
       0.42235466666666666`, 0.41473533333333334`, 0.41696266666666665`], 
       PointSize[0.01388888888888889], AbsoluteThickness[1.6], 
       LineBox[{{78., 0.43417034733148896`}, {78., 0.4437899236921027}, {78., 
        0.4437899236921027}}]}, 
      {RGBColor[
       0.42235466666666666`, 0.41473533333333334`, 0.41696266666666665`], 
       PointSize[0.01388888888888889], AbsoluteThickness[1.6], 
       LineBox[{{79., 0.4341451126649009}, {79., 0.44434095508859733`}, {79., 
        0.44434095508859733`}}]}, 
      {RGBColor[
       0.42235466666666666`, 0.41473533333333334`, 0.41696266666666665`], 
       PointSize[0.01388888888888889], AbsoluteThickness[1.6], 
       LineBox[{{80., 0.43509763470171875`}, {80., 0.444103045737766}, {80., 
        0.444103045737766}}]}, 
      {RGBColor[
       0.42235466666666666`, 0.41473533333333334`, 0.41696266666666665`], 
       PointSize[0.01388888888888889], AbsoluteThickness[1.6], 
       LineBox[{{81., 0.43523905394647633`}, {81., 0.4452141200308757}, {81., 
        0.4452141200308757}}]}, 
      {RGBColor[
       0.42235466666666666`, 0.41473533333333334`, 0.41696266666666665`], 
       PointSize[0.01388888888888889], AbsoluteThickness[1.6], 
       LineBox[{{82., 0.43690523611023224`}, {82., 0.4450973723478123}, {82., 
        0.4450973723478123}}]}, 
      {RGBColor[
       0.42235466666666666`, 0.41473533333333334`, 0.41696266666666665`], 
       PointSize[0.01388888888888889], AbsoluteThickness[1.6], 
       LineBox[{{83., 0.4372080723879875}, {83., 0.44664965022810293`}, {83., 
        0.44664965022810293`}}]}, 
      {RGBColor[
       0.42235466666666666`, 0.41473533333333334`, 0.41696266666666665`], 
       PointSize[0.01388888888888889], AbsoluteThickness[1.6], 
       LineBox[{{84., 0.43743617425437425`}, {84., 0.4468495403171043}, {84., 
        0.4468495403171043}}]}, 
      {RGBColor[
       0.42235466666666666`, 0.41473533333333334`, 0.41696266666666665`], 
       PointSize[0.01388888888888889], AbsoluteThickness[1.6], 
       LineBox[{{85., 0.43759559970218037`}, {85., 0.4466973817453625}, {85., 
        0.4466973817453625}}]}, 
      {RGBColor[
       0.42235466666666666`, 0.41473533333333334`, 0.41696266666666665`], 
       PointSize[0.01388888888888889], AbsoluteThickness[1.6], 
       LineBox[{{86., 0.43763325833585004`}, {86., 0.446665179669864}, {86., 
        0.446665179669864}}]}, 
      {RGBColor[
       0.42235466666666666`, 0.41473533333333334`, 0.41696266666666665`], 
       PointSize[0.01388888888888889], AbsoluteThickness[1.6], 
       LineBox[{{87., 0.4382433707437494}, {87., 0.4466214563198828}, {87., 
        0.4466214563198828}}]}, 
      {RGBColor[
       0.42235466666666666`, 0.41473533333333334`, 0.41696266666666665`], 
       PointSize[0.01388888888888889], AbsoluteThickness[1.6], 
       LineBox[{{88., 0.4381884936758041}, {88., 0.4470928589297137}, {88., 
        0.4470928589297137}}]}, 
      {RGBColor[
       0.42235466666666666`, 0.41473533333333334`, 0.41696266666666665`], 
       PointSize[0.01388888888888889], AbsoluteThickness[1.6], 
       LineBox[{{89., 0.43908439505870517`}, {89., 0.44810685412465007`}, {
        89., 0.44810685412465007`}}]}, 
      {RGBColor[
       0.42235466666666666`, 0.41473533333333334`, 0.41696266666666665`], 
       PointSize[0.01388888888888889], AbsoluteThickness[1.6], 
       LineBox[{{90., 0.43909864842718394`}, {90., 0.4482219850760585}, {90., 
        0.4482219850760585}}]}, 
      {RGBColor[
       0.42235466666666666`, 0.41473533333333334`, 0.41696266666666665`], 
       PointSize[0.01388888888888889], AbsoluteThickness[1.6], 
       LineBox[{{91., 0.439242849549166}, {91., 0.4487028581170998}, {91., 
        0.4487028581170998}}]}, 
      {RGBColor[
       0.42235466666666666`, 0.41473533333333334`, 0.41696266666666665`], 
       PointSize[0.01388888888888889], AbsoluteThickness[1.6], 
       LineBox[{{92., 0.4408094748505467}, {92., 0.44916710383667074`}, {92., 
        0.44916710383667074`}}]}, 
      {RGBColor[
       0.42235466666666666`, 0.41473533333333334`, 0.41696266666666665`], 
       PointSize[0.01388888888888889], AbsoluteThickness[1.6], 
       LineBox[{{93., 0.44306049073144715`}, {93., 0.45149907832887937`}, {
        93., 0.45149907832887937`}}]}, 
      {RGBColor[
       0.42235466666666666`, 0.41473533333333334`, 0.41696266666666665`], 
       PointSize[0.01388888888888889], AbsoluteThickness[1.6], 
       LineBox[{{94., 0.4433689390649202}, {94., 0.4516924169091881}, {94., 
        0.4516924169091881}}]}, 
      {RGBColor[
       0.42235466666666666`, 0.41473533333333334`, 0.41696266666666665`], 
       PointSize[0.01388888888888889], AbsoluteThickness[1.6], 
       LineBox[{{95., 0.44389039361857063`}, {95., 0.45265152474229176`}, {
        95., 0.45265152474229176`}}]}, 
      {RGBColor[
       0.42235466666666666`, 0.41473533333333334`, 0.41696266666666665`], 
       PointSize[0.01388888888888889], AbsoluteThickness[1.6], 
       LineBox[{{96., 0.4449819899912753}, {96., 0.4530840163994488}, {96., 
        0.4530840163994488}}]}, 
      {RGBColor[
       0.42235466666666666`, 0.41473533333333334`, 0.41696266666666665`], 
       PointSize[0.01388888888888889], AbsoluteThickness[1.6], 
       LineBox[{{97., 0.4453974758597974}, {97., 0.45377906194024087`}, {97., 
        0.45377906194024087`}}]}, 
      {RGBColor[
       0.42235466666666666`, 0.41473533333333334`, 0.41696266666666665`], 
       PointSize[0.01388888888888889], AbsoluteThickness[1.6], 
       LineBox[{{98., 0.44562530389224525`}, {98., 0.4538626741967074}, {98., 
        0.4538626741967074}}]}, 
      {RGBColor[
       0.42235466666666666`, 0.41473533333333334`, 0.41696266666666665`], 
       PointSize[0.01388888888888889], AbsoluteThickness[1.6], 
       LineBox[{{99., 0.4462986363592908}, {99., 0.45425756931042405`}, {99., 
        0.45425756931042405`}}]}, 
      {RGBColor[
       0.42235466666666666`, 0.41473533333333334`, 0.41696266666666665`], 
       PointSize[0.01388888888888889], AbsoluteThickness[1.6], 
       LineBox[{{100., 0.4496417456061823}, {100., 0.45706711326943705`}, {
        100., 0.45706711326943705`}}]}}, {}, {}, {{}, {}}}, {{}, {
      {RGBColor[0.133532, 0.122103, 0.125444], AbsolutePointSize[6], 
       AbsoluteThickness[1.6], GeometricTransformationBox[InsetBox[
         StyleBox["\<\"\[FilledCircle]\"\>",
          StripOnInput->False,
          FontSize->4], {0., 0.}], CompressedData["
1:eJw1y2tQ1FUcxvGFJe9EchGkrbgNKKy0IIKIyz7iAgvLZdkbKyxj3EREcOQq
hrjIDiISa9HElHELinIEGREVMQUmBUUD2hEUAbNoKTUkQ8wwjBf/35k5Lz7n
ex77hH3SZDaLxUpavEaL15hFZ0bgH5jDE7kNC5gHJOiNrNYpyMtQpTubmWw7
wvgtGFlMxNV4ki2Re6xxLKWTbINHQ7MzI1NkDnbdsi65En6XsR1uFi7opz4m
O6Bqnu1qaX6PsRN2sa+3fwWyM3pmG6ZXppPX4cyG7BL1p2RXeOccTVN2k7lY
e/5M2/g1sjvG9O51398h87BUF7k7dY7sgQvdrj6fvCR74tDxY5rN7FHGG5GY
Wfu61ozshY2BHR5ZHPImdDyzO7zem+yNjOYPexO2kH1Q1Fhi1hRM3ozZuL8l
BgnZFwnF5k+N48lbcCPpO5P+w2Q/KNjLoz7QkrciW9WUJqwm81FRX3hC3UL2
R/B+L3F7G1mAui9cWvf1koHPqv0cH00w1gCByf5uEQbq2/C+zvnJqT+ob8MO
1duTjs+oB+AqT/SPG1kTgKLlTQFnLe4zfTu07h4JyZaMNdthxM2WWltRF+Ju
cUdFzBrqQpyQvSqb51APhOt08rCfE/VAfGTrdWnAg3oQRv099cabqAchwyf/
tZBPPRjp4henVwioB+N2pz0/UU5dhNGF3DvNSuoiCJdeVQ+QWSE44inm8WOp
h2Ckpf5rdQr1UMy1n+vv3U190a7vTT3cQ10Mg6nsy1d7qYtxY+XYkokM6mHQ
sV8WZWRSD8Mabeh0JZkVjrIlMXZpB6iHIzfrh/F/C6hHYNIgWWsopR4BzgZn
r5hy6pEorrpoW1BJPRLT6Z028TXUJeB6zvx0sZYxJGA1HC1rb6D/Egittffy
zzHukuA2//Pexz20j8KFnQvml/poH4XCyvuHXAZoH4WQbwa6hL/QPgraJ+Vm
v0/SXoqSMIv6vBnaS2Hy9FT4c7JGipTu41lBRmPMXgp1ap46gs2YJYOJiYvO
dhljyFDq8mf8AyvGGhmG81McYUN7Geau7Rys4NBeDk6+Y16qA+3lCC0vcDjN
pb0c/qtulsb50l4OnqbmP52I9gpU/bWqYnUY7RWY69vbb0fWKDCfPrmVS+5S
YOjHthWDEtor8Ua8s85XTnslRoJWT00k0l4J71tX+NNJtFfC6eTDd0z30D4a
neqc9a0HaR+Ny+yWRL862kejLPLg+ehG2kdDL45tPtBKexWq3/318exl2qsQ
MPjbA9PrtFfhZ549+2Qf7VV48Xy/IHaI9jvw5rfz4h72uOB/Fwrdtg==
        
        "]]}, {}}, {}, {}, {{}, {}}}}},
  AspectRatio->NCache[GoldenRatio^(-1), 0.6180339887498948],
  Axes->{True, True},
  AxesLabel->{None, None},
  AxesOrigin->{0, 0},
  DisplayFunction->Identity,
  Frame->True,
  FrameLabel->{{None, None}, {None, None}},
  FrameTicks->{{True, False}, {True, False}},
  FrameTicksStyle->Directive[
    GrayLevel[0], 16],
  GridLines->{None, None},
  GridLinesStyle->Directive[
    GrayLevel[0.5, 0.4]],
  ImagePadding->All,
  ImageSize->Medium,
  Method->{"CoordinatesToolOptions" -> {"DisplayFunction" -> ({
        (Part[{{Identity, Identity}, {Identity, Identity}}, 1, 2][#]& )[
         Part[#, 1]], 
        (Part[{{Identity, Identity}, {Identity, Identity}}, 2, 2][#]& )[
         Part[#, 2]]}& ), "CopiedValueFunction" -> ({
        (Part[{{Identity, Identity}, {Identity, Identity}}, 1, 2][#]& )[
         Part[#, 1]], 
        (Part[{{Identity, Identity}, {Identity, Identity}}, 2, 2][#]& )[
         Part[#, 2]]}& )}},
  PlotRange->{0, 0.5},
  PlotRangeClipping->True,
  PlotRangePadding->{{
     Scaled[0.02], 
     Scaled[0.02]}, {0, 0}},
  Ticks->{Automatic, Automatic}]], "Output",
 CellChangeTimes->{
  3.783880135109683*^9, {3.783880168315531*^9, 3.783880181876123*^9}, {
   3.783880234064477*^9, 3.783880311704524*^9}, 3.783880429440337*^9, 
   3.783880470353528*^9, {3.783880500819006*^9, 3.783880554453534*^9}, 
   3.783880627949037*^9, 3.783880681054019*^9, 3.7838807131592484`*^9, {
   3.783880913822353*^9, 3.783880921050414*^9}}]
}, Open  ]]
}, Closed]],

Cell[CellGroupData[{

Cell["WF Diploid Over-dominance as a comparison", "Subsection",
 CellChangeTimes->{{3.7831885118231173`*^9, 3.783188536135254*^9}}],

Cell["transition probability of i copies to j copies of the allele", "Text",
 CellChangeTimes->{{3.783188576684999*^9, 3.7831885949177313`*^9}}],

Cell[BoxData[
 RowBox[{
  RowBox[{"w", "[", 
   RowBox[{"i_", ",", "n_", ",", "s_"}], "]"}], ":=", 
  RowBox[{
   RowBox[{
    RowBox[{
     RowBox[{"(", 
      FractionBox["i", "n"], ")"}], 
     RowBox[{"(", 
      RowBox[{"1", "-", "s"}], ")"}]}], "+", 
    FractionBox[
     RowBox[{"(", 
      RowBox[{"n", "-", "i"}], ")"}], "n"], "-", 
    RowBox[{"(", 
     RowBox[{
      RowBox[{
       FractionBox[
        RowBox[{"(", 
         RowBox[{"n", "-", "i"}], ")"}], "n"], 
       RowBox[{"(", 
        RowBox[{"1", "-", "s"}], ")"}]}], "+", 
      FractionBox["i", "n"]}], ")"}]}], "//", "Simplify"}]}]], "Input",
 CellChangeTimes->{{3.783189490825624*^9, 3.7831895200191174`*^9}, {
  3.783189553598813*^9, 3.783189594311455*^9}}],

Cell[CellGroupData[{

Cell[BoxData[
 RowBox[{"npSol", "=", 
  RowBox[{"Flatten", "[", 
   RowBox[{"NDSolve", "[", 
    RowBox[{
     RowBox[{"{", 
      RowBox[{
       RowBox[{
        RowBox[{
         RowBox[{"D", "[", 
          RowBox[{
           RowBox[{"p", "[", "t", "]"}], ",", "t"}], "]"}], "\[Equal]", 
         RowBox[{
          RowBox[{"(", 
           RowBox[{"w", "[", 
            RowBox[{
             RowBox[{
              RowBox[{"p", "[", "t", "]"}], "n"}], ",", "n", ",", "s"}], 
            "]"}], ")"}], 
          RowBox[{"p", "[", "t", "]"}], 
          RowBox[{"(", 
           RowBox[{"1", "-", 
            RowBox[{"p", "[", "t", "]"}]}], ")"}]}]}], "/.", 
        RowBox[{"{", 
         RowBox[{
          RowBox[{"n", "\[Rule]", "100"}], ",", 
          RowBox[{"s", "\[Rule]", "0.1"}]}], "}"}]}], ",", 
       RowBox[{
        RowBox[{"p", "[", "0", "]"}], "\[Equal]", "0.1"}]}], "}"}], ",", 
     RowBox[{"p", "[", "t", "]"}], ",", 
     RowBox[{"{", 
      RowBox[{"t", ",", "0", ",", "100"}], "}"}]}], "]"}], "]"}]}]], "Input",
 CellChangeTimes->{{3.7831890931649942`*^9, 3.7831891853926973`*^9}, {
  3.783189357085836*^9, 3.7831893651196127`*^9}, {3.783189480023925*^9, 
  3.7831894831296463`*^9}}],

Cell[BoxData[
 RowBox[{"{", 
  RowBox[{
   RowBox[{"p", "[", "t", "]"}], "\[Rule]", 
   RowBox[{
    TagBox[
     TemplateBox[{RowBox[{
         StyleBox[
          TagBox["InterpolatingFunction", "SummaryHead"], 
          "NonInterpretableSummary"], 
         StyleBox["[", "NonInterpretableSummary"], 
         DynamicModuleBox[{Typeset`open$$ = False}, 
          PanelBox[
           PaneSelectorBox[{False -> GridBox[{{
                 PaneBox[
                  ButtonBox[
                   DynamicBox[
                    FEPrivate`FrontEndResource[
                    "FEBitmaps", "SquarePlusIconMedium"]], 
                   ButtonFunction :> (Typeset`open$$ = True), Appearance -> 
                   None, Evaluator -> Automatic, Method -> "Preemptive"], 
                  Alignment -> {Center, Center}, ImageSize -> 
                  Dynamic[{
                    Automatic, 3.5 CurrentValue["FontCapHeight"]/
                    AbsoluteCurrentValue[Magnification]}]], 
                 GraphicsBox[{{{{}, {}, 
                    TagBox[{
                    Directive[
                    Opacity[1.], 
                    RGBColor[0.368417, 0.506779, 0.709798], 
                    AbsoluteThickness[1]], 
                    LineBox[CompressedData["
1:eJwB0QMu/CFib1JlAgAAADwAAAACAAAAnIW2B5tvvD4BXwPOmZm5P0XRMWw0
Ffo/zVz68SG3vD8FZS60Bi4LQJh74UVPKsA/aslGZ8wwFECpXtASJfTBP8qC
eNpvqRpAay8bBcDJwz8VebNxPtcgQO66NDHh2cU/IB09Xc4dJEDssa70otPH
PykcpROTqidAZF5FFCwAyj9wLA79xCYrQDouHdRjJcw/EKmJTQBnLkAZD1VM
UCPOP1jAcTS49jBA/R+p7Foi0D9V4qf19JsyQJbkmdFdG9E/8YxeUOg4NECJ
di/sowjSPwxlhBD2+DVAK54bG/MA0z9VczOECJs3QEGzLRz/3tM/Hq9RXTVg
OUA7YwT2TMTUP4Vz8M8YHTtA7NPm21OZ1T8Zbhj2ALw8QDP+WEHzVNY/LZav
gQN+PkC/dJ6mVhTXPzj6Z2AFEUBAdKhlebm71z8ZwK8ylvRAQFeLUPkdZdg/
Scq3UQLUQUARZMOVs//YP49vhMpwpEJA7wYOAN+F2T+Vqwh2bIZDQHiAgN/o
DNo/soJRe2pZREAMTzeDtYHaPx6eWs1DKEVAPIqZqAHs2j9KUBtSqghGQHhB
k3qwVts/jZ2gMBPaRkBpCK3zprLbP4+B3UEJvUdA17UsjJsO3D/hqdqf2ptI
QN8xbs+fYdw/SW2cV65rSUD1UGjOCancP3HHFUIPTUpA1rlZgGbw3D+wvFOG
ch9LQBRlm/i4Ld0/PvZRF7HtS0CxmIukPmXdP4zGB9t8zUxApd5Ecruc3T/w
MYL4Sp5NQBxJw/JfzN0/FDS0SKaATkBZPAeC3/vdP0/RqvIDVE9AbMOsnaEk
3j9t2bB0nhFQQPplsgJ8Sd4/khVoiQGCUEDP0yKIQG7eP0KfAcvl6lBAS879
UcuN3j9S9PalkFxRQPVDgwsyrd4/imtMJynMUUA1dBG/cMneP00whNVCNFJA
sJGbyKrh3j9wwBcdI6VSQN6h6k/P+d4/H56NkYQOU0DPr2pCgw7fP/WdY6zT
dVNAbrPS/jgh3z8raZVg6eVTQJqui4PjM98/7IGpQYBOVEC03X0P5UPfPw1m
Gbzdv1RAKXNjpNRT3z9WbOncKC9VQLAL8KgpYt8/KsCbKvWWVUDWw3zZc27f
P17fqRGIB1ZAe8cQErR63z8dTJolnHBWQHUs6cM0hd8/PITm0nbiVkClVz+z
p4/fP4PekiY/UldA7RpRUQyZ3z9VhiGniLpXQD8GIjwaod8/h/kLwZgrWEDG
ynzJH6nfP0W62AcqlVhADF0RTQCw3z8+GeT4//9YQAWlNxVott8/YsnAIA==

                    "]]}, 
                    Annotation[#, 
                    "Charting`Private`Tag$238578#1"]& ]}}, {}, {}}, {
                  DisplayFunction -> Identity, 
                   Ticks -> {Automatic, Automatic}, 
                   AxesOrigin -> {0, 0.10000001220339173`}, 
                   FrameTicks -> {{None, None}, {None, None}}, 
                   GridLines -> {None, None}, DisplayFunction -> Identity, 
                   PlotRangePadding -> {{
                    Scaled[0.1], 
                    Scaled[0.1]}, {
                    Scaled[0.1], 
                    Scaled[0.1]}}, PlotRangeClipping -> True, ImagePadding -> 
                   All, DisplayFunction -> Identity, AspectRatio -> 1, 
                   Axes -> {False, False}, AxesLabel -> {None, None}, 
                   AxesOrigin -> {0, 0.10000001220339173`}, DisplayFunction :> 
                   Identity, Frame -> {{True, True}, {True, True}}, 
                   FrameLabel -> {{None, None}, {None, None}}, FrameStyle -> 
                   Directive[
                    Opacity[0.5], 
                    Thickness[Tiny], 
                    RGBColor[0.368417, 0.506779, 0.709798]], 
                   FrameTicks -> {{None, None}, {None, None}}, 
                   GridLines -> {None, None}, GridLinesStyle -> Directive[
                    GrayLevel[0.5, 0.4]], ImageSize -> 
                   Dynamic[{
                    Automatic, 3.5 CurrentValue["FontCapHeight"]/
                    AbsoluteCurrentValue[Magnification]}], 
                   Method -> {
                    "DefaultBoundaryStyle" -> Automatic, "DefaultMeshStyle" -> 
                    AbsolutePointSize[6], "ScalingFunctions" -> None, 
                    "CoordinatesToolOptions" -> {"DisplayFunction" -> ({
                    (
                    Part[{{Identity, Identity}, {Identity, Identity}}, 1, 
                    2][#]& )[
                    Part[#, 1]], 
                    (
                    Part[{{Identity, Identity}, {Identity, Identity}}, 2, 
                    2][#]& )[
                    Part[#, 2]]}& ), "CopiedValueFunction" -> ({
                    (
                    Part[{{Identity, Identity}, {Identity, Identity}}, 1, 
                    2][#]& )[
                    Part[#, 1]], 
                    (
                    Part[{{Identity, Identity}, {Identity, Identity}}, 2, 
                    2][#]& )[
                    Part[#, 2]]}& )}}, 
                   PlotRange -> {{0., 100.}, {0.10000001220339173`, 
                    0.49550821372993453`}}, PlotRangeClipping -> True, 
                   PlotRangePadding -> {{
                    Scaled[0.1], 
                    Scaled[0.1]}, {
                    Scaled[0.1], 
                    Scaled[0.1]}}, Ticks -> {Automatic, Automatic}}], 
                 GridBox[{{
                    RowBox[{
                    TagBox["\"Domain: \"", "SummaryItemAnnotation"], 
                    "\[InvisibleSpace]", 
                    TagBox[
                    RowBox[{"{", 
                    RowBox[{"{", 
                    RowBox[{"0.`", ",", "100.`"}], "}"}], "}"}], 
                    "SummaryItem"]}]}, {
                    RowBox[{
                    TagBox["\"Output: \"", "SummaryItemAnnotation"], 
                    "\[InvisibleSpace]", 
                    TagBox["\"scalar\"", "SummaryItem"]}]}}, 
                  GridBoxAlignment -> {
                   "Columns" -> {{Left}}, "Rows" -> {{Automatic}}}, 
                  AutoDelete -> False, 
                  GridBoxItemSize -> {
                   "Columns" -> {{Automatic}}, "Rows" -> {{Automatic}}}, 
                  GridBoxSpacings -> {
                   "Columns" -> {{2}}, "Rows" -> {{Automatic}}}, 
                  BaseStyle -> {
                   ShowStringCharacters -> False, NumberMarks -> False, 
                    PrintPrecision -> 3, ShowSyntaxStyles -> False}]}}, 
               GridBoxAlignment -> {"Rows" -> {{Top}}}, AutoDelete -> False, 
               GridBoxItemSize -> {
                "Columns" -> {{Automatic}}, "Rows" -> {{Automatic}}}, 
               BaselinePosition -> {1, 1}], True -> GridBox[{{
                 PaneBox[
                  ButtonBox[
                   DynamicBox[
                    FEPrivate`FrontEndResource[
                    "FEBitmaps", "SquareMinusIconMedium"]], 
                   ButtonFunction :> (Typeset`open$$ = False), Appearance -> 
                   None, Evaluator -> Automatic, Method -> "Preemptive"], 
                  Alignment -> {Center, Center}, ImageSize -> 
                  Dynamic[{
                    Automatic, 3.5 CurrentValue["FontCapHeight"]/
                    AbsoluteCurrentValue[Magnification]}]], 
                 GraphicsBox[{{{{}, {}, 
                    TagBox[{
                    Directive[
                    Opacity[1.], 
                    RGBColor[0.368417, 0.506779, 0.709798], 
                    AbsoluteThickness[1]], 
                    LineBox[CompressedData["
1:eJwB0QMu/CFib1JlAgAAADwAAAACAAAAnIW2B5tvvD4BXwPOmZm5P0XRMWw0
Ffo/zVz68SG3vD8FZS60Bi4LQJh74UVPKsA/aslGZ8wwFECpXtASJfTBP8qC
eNpvqRpAay8bBcDJwz8VebNxPtcgQO66NDHh2cU/IB09Xc4dJEDssa70otPH
PykcpROTqidAZF5FFCwAyj9wLA79xCYrQDouHdRjJcw/EKmJTQBnLkAZD1VM
UCPOP1jAcTS49jBA/R+p7Foi0D9V4qf19JsyQJbkmdFdG9E/8YxeUOg4NECJ
di/sowjSPwxlhBD2+DVAK54bG/MA0z9VczOECJs3QEGzLRz/3tM/Hq9RXTVg
OUA7YwT2TMTUP4Vz8M8YHTtA7NPm21OZ1T8Zbhj2ALw8QDP+WEHzVNY/LZav
gQN+PkC/dJ6mVhTXPzj6Z2AFEUBAdKhlebm71z8ZwK8ylvRAQFeLUPkdZdg/
Scq3UQLUQUARZMOVs//YP49vhMpwpEJA7wYOAN+F2T+Vqwh2bIZDQHiAgN/o
DNo/soJRe2pZREAMTzeDtYHaPx6eWs1DKEVAPIqZqAHs2j9KUBtSqghGQHhB
k3qwVts/jZ2gMBPaRkBpCK3zprLbP4+B3UEJvUdA17UsjJsO3D/hqdqf2ptI
QN8xbs+fYdw/SW2cV65rSUD1UGjOCancP3HHFUIPTUpA1rlZgGbw3D+wvFOG
ch9LQBRlm/i4Ld0/PvZRF7HtS0CxmIukPmXdP4zGB9t8zUxApd5Ecruc3T/w
MYL4Sp5NQBxJw/JfzN0/FDS0SKaATkBZPAeC3/vdP0/RqvIDVE9AbMOsnaEk
3j9t2bB0nhFQQPplsgJ8Sd4/khVoiQGCUEDP0yKIQG7eP0KfAcvl6lBAS879
UcuN3j9S9PalkFxRQPVDgwsyrd4/imtMJynMUUA1dBG/cMneP00whNVCNFJA
sJGbyKrh3j9wwBcdI6VSQN6h6k/P+d4/H56NkYQOU0DPr2pCgw7fP/WdY6zT
dVNAbrPS/jgh3z8raZVg6eVTQJqui4PjM98/7IGpQYBOVEC03X0P5UPfPw1m
Gbzdv1RAKXNjpNRT3z9WbOncKC9VQLAL8KgpYt8/KsCbKvWWVUDWw3zZc27f
P17fqRGIB1ZAe8cQErR63z8dTJolnHBWQHUs6cM0hd8/PITm0nbiVkClVz+z
p4/fP4PekiY/UldA7RpRUQyZ3z9VhiGniLpXQD8GIjwaod8/h/kLwZgrWEDG
ynzJH6nfP0W62AcqlVhADF0RTQCw3z8+GeT4//9YQAWlNxVott8/YsnAIA==

                    "]]}, 
                    Annotation[#, 
                    "Charting`Private`Tag$238578#1"]& ]}}, {}, {}}, {
                  DisplayFunction -> Identity, 
                   Ticks -> {Automatic, Automatic}, 
                   AxesOrigin -> {0, 0.10000001220339173`}, 
                   FrameTicks -> {{None, None}, {None, None}}, 
                   GridLines -> {None, None}, DisplayFunction -> Identity, 
                   PlotRangePadding -> {{
                    Scaled[0.1], 
                    Scaled[0.1]}, {
                    Scaled[0.1], 
                    Scaled[0.1]}}, PlotRangeClipping -> True, ImagePadding -> 
                   All, DisplayFunction -> Identity, AspectRatio -> 1, 
                   Axes -> {False, False}, AxesLabel -> {None, None}, 
                   AxesOrigin -> {0, 0.10000001220339173`}, DisplayFunction :> 
                   Identity, Frame -> {{True, True}, {True, True}}, 
                   FrameLabel -> {{None, None}, {None, None}}, FrameStyle -> 
                   Directive[
                    Opacity[0.5], 
                    Thickness[Tiny], 
                    RGBColor[0.368417, 0.506779, 0.709798]], 
                   FrameTicks -> {{None, None}, {None, None}}, 
                   GridLines -> {None, None}, GridLinesStyle -> Directive[
                    GrayLevel[0.5, 0.4]], ImageSize -> 
                   Dynamic[{
                    Automatic, 3.5 CurrentValue["FontCapHeight"]/
                    AbsoluteCurrentValue[Magnification]}], 
                   Method -> {
                    "DefaultBoundaryStyle" -> Automatic, "DefaultMeshStyle" -> 
                    AbsolutePointSize[6], "ScalingFunctions" -> None, 
                    "CoordinatesToolOptions" -> {"DisplayFunction" -> ({
                    (
                    Part[{{Identity, Identity}, {Identity, Identity}}, 1, 
                    2][#]& )[
                    Part[#, 1]], 
                    (
                    Part[{{Identity, Identity}, {Identity, Identity}}, 2, 
                    2][#]& )[
                    Part[#, 2]]}& ), "CopiedValueFunction" -> ({
                    (Part[{{Identity, Identity}, {Identity, Identity}}, 1, 2][
                    #]& )[
                    Part[#, 1]], 
                    (
                    Part[{{Identity, Identity}, {Identity, Identity}}, 2, 
                    2][#]& )[
                    Part[#, 2]]}& )}}, 
                   PlotRange -> {{0., 100.}, {0.10000001220339173`, 
                    0.49550821372993453`}}, PlotRangeClipping -> True, 
                   PlotRangePadding -> {{
                    Scaled[0.1], 
                    Scaled[0.1]}, {
                    Scaled[0.1], 
                    Scaled[0.1]}}, Ticks -> {Automatic, Automatic}}], 
                 GridBox[{{
                    RowBox[{
                    TagBox["\"Domain: \"", "SummaryItemAnnotation"], 
                    "\[InvisibleSpace]", 
                    TagBox[
                    RowBox[{"{", 
                    RowBox[{"{", 
                    RowBox[{"0.`", ",", "100.`"}], "}"}], "}"}], 
                    "SummaryItem"]}]}, {
                    RowBox[{
                    TagBox["\"Output: \"", "SummaryItemAnnotation"], 
                    "\[InvisibleSpace]", 
                    TagBox["\"scalar\"", "SummaryItem"]}]}, {
                    RowBox[{
                    TagBox["\"Order: \"", "SummaryItemAnnotation"], 
                    "\[InvisibleSpace]", 
                    TagBox["3", "SummaryItem"]}]}, {
                    RowBox[{
                    TagBox["\"Method: \"", "SummaryItemAnnotation"], 
                    "\[InvisibleSpace]", 
                    TagBox["\"Hermite\"", "SummaryItem"]}]}, {
                    RowBox[{
                    TagBox["\"Periodic: \"", "SummaryItemAnnotation"], 
                    "\[InvisibleSpace]", 
                    TagBox["False", "SummaryItem"]}]}}, 
                  GridBoxAlignment -> {
                   "Columns" -> {{Left}}, "Rows" -> {{Automatic}}}, 
                  AutoDelete -> False, 
                  GridBoxItemSize -> {
                   "Columns" -> {{Automatic}}, "Rows" -> {{Automatic}}}, 
                  GridBoxSpacings -> {
                   "Columns" -> {{2}}, "Rows" -> {{Automatic}}}, 
                  BaseStyle -> {
                   ShowStringCharacters -> False, NumberMarks -> False, 
                    PrintPrecision -> 3, ShowSyntaxStyles -> False}]}}, 
               GridBoxAlignment -> {"Rows" -> {{Top}}}, AutoDelete -> False, 
               GridBoxItemSize -> {
                "Columns" -> {{Automatic}}, "Rows" -> {{Automatic}}}, 
               BaselinePosition -> {1, 1}]}, 
            Dynamic[Typeset`open$$], ImageSize -> Automatic], 
           BaselinePosition -> Baseline], DynamicModuleValues :> {}], 
         StyleBox["]", "NonInterpretableSummary"]}]},
      "CopyTag",
      DisplayFunction->(#& ),
      InterpretationFunction->("InterpolatingFunction[{{0., 100.}}, <>]"& )],
     False,
     Editable->False,
     SelectWithContents->True,
     Selectable->False], "[", "t", "]"}]}], "}"}]], "Output",
 CellChangeTimes->{{3.7831891483644037`*^9, 3.7831891860190353`*^9}, 
   3.783189365647625*^9, 3.783189484385839*^9, 3.783189598456709*^9, 
   3.783189931164193*^9, 3.7831982867091713`*^9, 3.789322346717729*^9}]
}, Open  ]],

Cell[BoxData[
 RowBox[{
  RowBox[{"p", "[", 
   RowBox[{"i_", ",", "j_", ",", "n_", ",", "s_"}], "]"}], ":=", 
  RowBox[{"If", "[", 
   RowBox[{
    RowBox[{"i", "\[Equal]", "0"}], ",", 
    RowBox[{"If", "[", 
     RowBox[{
      RowBox[{"j", "\[Equal]", "0"}], ",", "1", ",", "0"}], "]"}], ",", 
    RowBox[{"If", "[", 
     RowBox[{
      RowBox[{"i", "\[Equal]", "n"}], ",", 
      RowBox[{"If", "[", 
       RowBox[{
        RowBox[{"j", "\[Equal]", "n"}], ",", "1", ",", "0"}], "]"}], ",", 
      RowBox[{
       RowBox[{"Binomial", "[", " ", 
        RowBox[{"n", ",", "j"}], "]"}], 
       SuperscriptBox[
        RowBox[{"(", 
         FractionBox[
          RowBox[{
           FractionBox["i", "n"], " ", 
           RowBox[{"(", 
            RowBox[{"1", "+", 
             RowBox[{"w", "[", 
              RowBox[{"i", ",", "n", ",", "s"}], "]"}]}], ")"}]}], 
          RowBox[{
           RowBox[{
            FractionBox["i", "n"], " ", 
            RowBox[{"(", 
             RowBox[{"1", "+", 
              RowBox[{"w", "[", 
               RowBox[{"i", ",", "n", ",", "s"}], "]"}]}], ")"}]}], "+", 
           RowBox[{
            FractionBox[
             RowBox[{"n", "-", "i"}], "n"], " ", 
            RowBox[{"(", 
             RowBox[{"1", "+", 
              RowBox[{"w", "[", 
               RowBox[{
                RowBox[{"n", "-", "i"}], ",", "n", ",", "s"}], "]"}]}], 
             ")"}]}]}]], ")"}], "j"], 
       SuperscriptBox[
        RowBox[{"(", 
         FractionBox[
          RowBox[{
           FractionBox[
            RowBox[{"n", "-", "i"}], "n"], " ", 
           RowBox[{"(", 
            RowBox[{"1", "+", 
             RowBox[{"w", "[", 
              RowBox[{
               RowBox[{"n", "-", "i"}], ",", "n", ",", "s"}], "]"}]}], 
            ")"}]}], 
          RowBox[{
           RowBox[{
            FractionBox["i", "n"], " ", 
            RowBox[{"(", 
             RowBox[{"1", "+", 
              RowBox[{"w", "[", 
               RowBox[{"i", ",", "n", ",", "s"}], "]"}]}], ")"}]}], "+", 
           RowBox[{
            FractionBox[
             RowBox[{"n", "-", "i"}], "n"], " ", 
            RowBox[{"(", 
             RowBox[{"1", "+", 
              RowBox[{"w", "[", 
               RowBox[{
                RowBox[{"n", "-", "i"}], ",", "n", ",", "s"}], "]"}]}], 
             ")"}]}]}]], ")"}], 
        RowBox[{"n", "-", "j"}]]}]}], "]"}]}], "]"}]}]], "Input",
 CellChangeTimes->{{3.7831885644320583`*^9, 3.783188658043051*^9}, {
  3.783188799894002*^9, 3.783188801099074*^9}, {3.78318895552542*^9, 
  3.783188957057474*^9}, {3.7831892412277308`*^9, 3.783189256794848*^9}, {
  3.783189938686211*^9, 3.7831900070927973`*^9}, {3.783192615441354*^9, 
  3.783192680193089*^9}, {3.783192725041038*^9, 3.783192738382409*^9}, {
  3.7831928087164288`*^9, 3.7831928145602903`*^9}}],

Cell[BoxData[
 RowBox[{
  RowBox[{"p0Vec", "[", "n_", "]"}], ":=", 
  RowBox[{"Table", "[", 
   RowBox[{
    RowBox[{"If", "[", 
     RowBox[{
      RowBox[{"i", "\[Equal]", 
       FractionBox["n", "2"]}], ",", "1", ",", "0"}], "]"}], ",", 
    RowBox[{"{", 
     RowBox[{"i", ",", "0", ",", "n"}], "}"}]}], "]"}]}]], "Input",
 CellChangeTimes->{{3.7831929042623043`*^9, 3.783192932113488*^9}}],

Cell[BoxData[{
 RowBox[{"Clear", "[", "tMtrx", "]"}], "\[IndentingNewLine]", 
 RowBox[{
  RowBox[{"tMtrx", "[", 
   RowBox[{"n_", ",", "s_"}], "]"}], ":=", 
  RowBox[{
   RowBox[{"tMtrx", "[", 
    RowBox[{"n", ",", "s"}], "]"}], "=", 
   RowBox[{"Table", "[", 
    RowBox[{
     RowBox[{"p", "[", 
      RowBox[{"i", ",", "j", ",", "n", ",", "s"}], "]"}], ",", 
     RowBox[{"{", 
      RowBox[{"j", ",", "0", ",", "n"}], "}"}], ",", 
     RowBox[{"{", 
      RowBox[{"i", ",", "0", ",", "n"}], "}"}]}], "]"}]}]}]}], "Input",
 CellChangeTimes->{{3.78319255902838*^9, 3.783192609690312*^9}, {
  3.783192761076351*^9, 3.783192762288596*^9}, {3.783192796105064*^9, 
  3.783192797003765*^9}, {3.783192835170203*^9, 3.783192845290197*^9}}],

Cell[BoxData[{
 RowBox[{"Clear", "[", "pOut", "]"}], "\[IndentingNewLine]", 
 RowBox[{
  RowBox[{"pOut", "[", 
   RowBox[{"n_", ",", "s_", ",", "t_"}], "]"}], ":=", 
  RowBox[{
   RowBox[{"pOut", "[", 
    RowBox[{"n", ",", "s", ",", "t"}], "]"}], "=", 
   RowBox[{
    RowBox[{"MatrixPower", "[", 
     RowBox[{
      RowBox[{"tMtrx", "[", 
       RowBox[{"n", ",", "s"}], "]"}], ",", "t"}], "]"}], ".", 
    RowBox[{"p0Vec", "[", "n", "]"}]}]}]}]}], "Input",
 CellChangeTimes->{{3.783192597770082*^9, 3.783192601376017*^9}, {
  3.783192691324009*^9, 3.7831926931771727`*^9}, {3.7831928221015797`*^9, 
  3.783192830102656*^9}, {3.7831928635916357`*^9, 3.78319289947152*^9}, {
  3.7831929539369593`*^9, 3.783192961155003*^9}, {3.783192998162766*^9, 
```
