## SupplementaryMaterial for "Feedback Between Coevolution and Epidemiology Can Help or Hinder the Maintenance of Genetic Variation in Host-Parasite Models": Constant_4_3.nb (part 2 of 2)

```
  3.783193027888485*^9}, {3.7831938741738243`*^9, 3.7831938866042624`*^9}}],

Cell[BoxData[
 RowBox[{
  RowBox[{"hOver", "[", 
   RowBox[{"n_", ",", "s_", ",", "t_"}], "]"}], ":=", 
  RowBox[{
   RowBox[{"Table", "[", 
    RowBox[{
     RowBox[{"2", 
      FractionBox["i", "n"], 
      RowBox[{"(", 
       FractionBox[
        RowBox[{"n", "-", "i"}], "n"], ")"}]}], ",", 
     RowBox[{"{", 
      RowBox[{"i", ",", "0", ",", "n"}], "}"}]}], "]"}], ".", 
   RowBox[{"pOut", "[", 
    RowBox[{"n", ",", "s", ",", "t"}], "]"}]}]}]], "Input",
 CellChangeTimes->{{3.78319297630223*^9, 3.7831929947723627`*^9}, {
  3.783193044717936*^9, 3.7831930790335417`*^9}}],

Cell[BoxData[
 RowBox[{
  RowBox[{"hNeut", "[", 
   RowBox[{"n_", ",", "t_"}], "]"}], ":=", 
  RowBox[{
   FractionBox["1", "2"], " ", 
   RowBox[{"Exp", "[", 
    FractionBox[
     RowBox[{"-", "t"}], "n"], "]"}]}]}]], "Input",
 CellChangeTimes->{{3.783193120583886*^9, 3.783193127528207*^9}, {
  3.783193173397644*^9, 3.783193188997768*^9}}],

Cell[CellGroupData[{

Cell[BoxData[
 RowBox[{"temp", "=", 
  RowBox[{"Table", "[", 
   RowBox[{
    RowBox[{"{", 
     RowBox[{
      RowBox[{"hNeut", "[", 
       RowBox[{
        RowBox[{"Round", "[", 
         RowBox[{
          SuperscriptBox["10", "npower"], ",", "2"}], "]"}], ",", "250"}], 
       "]"}], ",", 
      RowBox[{"hOver", "[", 
       RowBox[{
        RowBox[{"Round", "[", 
         RowBox[{
          SuperscriptBox["10", "npower"], ",", "2"}], "]"}], ",", "0.01", ",",
         "250"}], "]"}]}], "}"}], ",", 
    RowBox[{"{", 
     RowBox[{"npower", ",", "2", ",", "2.75", ",", "0.25"}], "}"}]}], 
   "]"}]}]], "Input",
 CellChangeTimes->{{3.783193081126007*^9, 3.783193104517764*^9}, {
   3.7831931954674587`*^9, 3.783193233607678*^9}, {3.783193769419408*^9, 
   3.7831938292817183`*^9}, {3.783193859430087*^9, 3.7831938623709993`*^9}, 
   3.7831938975545797`*^9, {3.783193992508952*^9, 3.78319399305145*^9}, 
   3.78319402779815*^9, {3.78319462184144*^9, 3.783194624813096*^9}, {
   3.783196772873034*^9, 3.783196793553726*^9}}],

Cell[BoxData["$Aborted"], "Output",
 CellChangeTimes->{{3.7831930861910067`*^9, 3.783193105964067*^9}, {
   3.7831937669444857`*^9, 3.783193874886199*^9}, {3.7831939909741697`*^9, 
   3.7831939939868927`*^9}, 3.783194395501235*^9, {3.783196769204033*^9, 
   3.783196793925817*^9}, 3.783198294183267*^9, 3.789322442106089*^9}]
}, Open  ]],

Cell[BoxData[
 RowBox[{
  RowBox[{"temp", "=", 
   RowBox[{"{", 
    RowBox[{
     RowBox[{"{", 
      RowBox[{
       FractionBox["1", 
        RowBox[{"2", " ", 
         SuperscriptBox["\[ExponentialE]", 
          RowBox[{"5", "/", "2"}]]}]], ",", "0.08992571775402472`"}], "}"}], 
     ",", 
     RowBox[{"{", 
      RowBox[{
       FractionBox["1", 
        RowBox[{"2", " ", 
         SuperscriptBox["\[ExponentialE]", 
          RowBox[{"125", "/", "89"}]]}]], ",", "0.23954849222376998`"}], 
      "}"}], ",", 
     RowBox[{"{", 
      RowBox[{
       FractionBox["1", 
        RowBox[{"2", " ", 
         SuperscriptBox["\[ExponentialE]", 
          RowBox[{"125", "/", "158"}]]}]], ",", "0.3742022797759149`"}], 
      "}"}], ",", 
     RowBox[{"{", 
      RowBox[{
       FractionBox["1", 
        RowBox[{"2", " ", 
         SuperscriptBox["\[ExponentialE]", 
          RowBox[{"125", "/", "281"}]]}]], ",", "0.443671355336855`"}], 
      "}"}]}], "}"}]}], ";"}]], "Input",
 CellChangeTimes->{{3.7831982963949547`*^9, 3.7831982994486647`*^9}}],

Cell[BoxData[
 RowBox[{
  RowBox[{"HetOver", "=", 
   RowBox[{
    RowBox[{"Join", "[", 
     RowBox[{
      RowBox[{"{", 
       RowBox[{"{", 
        RowBox[{"0", ",", "0"}], "}"}], "}"}], ",", "temp", ",", 
      RowBox[{"{", 
       RowBox[{"{", 
        RowBox[{"0.5", ",", "0.5"}], "}"}], "}"}]}], "]"}], "//", "N"}]}], 
  ";"}]], "Input",
 CellChangeTimes->{{3.78319452433051*^9, 3.7831945410931664`*^9}, {
  3.783196968501185*^9, 3.783196971545397*^9}}],

Cell[CellGroupData[{

Cell[BoxData[
 RowBox[{"Show", "[", 
  RowBox[{
   RowBox[{"ListLinePlot", "[", 
    RowBox[{"HetOver", ",", 
     RowBox[{"PlotStyle", "\[Rule]", "Black"}]}], "]"}], ",", 
   RowBox[{"ListPlot", "[", 
    RowBox[{
     RowBox[{"Map", "[", 
      RowBox[{
       RowBox[{
        RowBox[{"{", "#", "}"}], "&"}], ",", "HetOver"}], "]"}], ",", 
     RowBox[{"PlotStyle", "\[Rule]", 
      RowBox[{"Join", "[", 
       RowBox[{
        RowBox[{"{", "Black", "}"}], ",", 
        RowBox[{"Table", "[", " ", 
         RowBox[{
          RowBox[{
           RowBox[{"ColorData", "[", "\"\<CMYKColors\>\"", "]"}], "[", 
           FractionBox[
            RowBox[{"rep", "-", "1"}], "6"], "]"}], ",", 
          RowBox[{"{", 
           RowBox[{"rep", ",", "1", ",", "4"}], "}"}]}], "]"}], ",", 
        RowBox[{"{", "Black", "}"}]}], "]"}]}]}], "]"}]}], "]"}]], "Input",
 CellChangeTimes->{{3.783194589165186*^9, 3.783194617829239*^9}, {
  3.783194672969214*^9, 3.783194729135522*^9}, {3.783194760142406*^9, 
  3.783194770529346*^9}, {3.783196799017329*^9, 3.783196819040449*^9}, {
  3.783196976553616*^9, 3.7831969767795963`*^9}}],

Cell[BoxData[
 GraphicsBox[{{{}, {{}, {}, 
     {GrayLevel[0], PointSize[0.019444444444444445`], AbsoluteThickness[1.6], 
      LineBox[{{0., 0.}, {0.0410424993119494, 0.08992571775402472}, {
       0.12274557490851813`, 0.23954849222376998`}, {0.22666402565585186`, 
       0.3742022797759149}, {0.32046345367730633`, 0.443671355336855}, {0.5, 
       0.5}}]}}, {}, {}, {{}, {}}}, {{}, {{}, 
     {GrayLevel[0], PointSize[0.012833333333333334`], AbsoluteThickness[1.6], 
      PointBox[{{0., 0.}, {0., 0.}}]}, 
     {RGBColor[0.300725, 0.680491, 0.901701], PointSize[
      0.012833333333333334`], AbsoluteThickness[1.6], 
      PointBox[{{0.0410424993119494, 0.08992571775402472}, {
       0.0410424993119494, 0.08992571775402472}}]}, 
     {RGBColor[0.550366, 0.581752, 0.8226355000000001], PointSize[
      0.012833333333333334`], AbsoluteThickness[1.6], 
      PointBox[{{0.12274557490851813`, 0.23954849222376998`}, {
       0.12274557490851813`, 0.23954849222376998`}}]}, 
     {RGBColor[0.778582, 0.417821, 0.644854], PointSize[
      0.012833333333333334`], AbsoluteThickness[1.6], 
      PointBox[{{0.22666402565585186`, 0.3742022797759149}, {
       0.22666402565585186`, 0.3742022797759149}}]}, 
     {RGBColor[0.9112395, 0.6309425, 0.5195245], PointSize[
      0.012833333333333334`], AbsoluteThickness[1.6], 
      PointBox[{{0.32046345367730633`, 0.443671355336855}, {
       0.32046345367730633`, 0.443671355336855}}]}, 
     {GrayLevel[0], PointSize[0.012833333333333334`], AbsoluteThickness[1.6], 
      PointBox[{{0.5, 0.5}, {0.5, 0.5}}]}, {}}, {}, {}, {{}, {}}}},
  AspectRatio->NCache[GoldenRatio^(-1), 0.6180339887498948],
  Axes->{True, True},
  AxesLabel->{None, None},
  AxesOrigin->{0, 0},
  DisplayFunction->Identity,
  Frame->{{False, False}, {False, False}},
  FrameLabel->{{None, None}, {None, None}},
  FrameTicks->{{Automatic, Automatic}, {Automatic, Automatic}},
  GridLines->{None, None},
  GridLinesStyle->Directive[
    GrayLevel[0.5, 0.4]],
  ImagePadding->All,
  Method->{"CoordinatesToolOptions" -> {"DisplayFunction" -> ({
        (Part[{{Identity, Identity}, {Identity, Identity}}, 1, 2][#]& )[
         Part[#, 1]], 
        (Part[{{Identity, Identity}, {Identity, Identity}}, 2, 2][#]& )[
         Part[#, 2]]}& ), "CopiedValueFunction" -> ({
        (Part[{{Identity, Identity}, {Identity, Identity}}, 1, 2][#]& )[
         Part[#, 1]], 
        (Part[{{Identity, Identity}, {Identity, Identity}}, 2, 2][#]& )[
         Part[#, 2]]}& )}},
  PlotRange->{{0, 0.5}, {0, 0.5}},
  PlotRangeClipping->True,
  PlotRangePadding->{{
     Scaled[0.02], 
     Scaled[0.02]}, {
     Scaled[0.02], 
     Scaled[0.05]}},
  Ticks->{Automatic, Automatic}]], "Output",
 CellChangeTimes->{{3.783194603838592*^9, 3.7831946145456057`*^9}, 
   3.783196799743432*^9, 3.7831969774564734`*^9, 3.7831983026530743`*^9}]
}, Open  ]]
}, Closed]],

Cell[CellGroupData[{

Cell["Moran Diploid Over-dominance as a comparison", "Subsection",
 CellChangeTimes->{{3.7831885118231173`*^9, 3.783188536135254*^9}, {
  3.783279247915648*^9, 3.783279248464245*^9}}],

Cell["\<\
transition probability of i copies to j copies (out of n total copies) of the \
allele\
\>", "Text",
 CellChangeTimes->{{3.783188576684999*^9, 3.7831885949177313`*^9}, {
  3.783279262410079*^9, 3.783279266659272*^9}}],

Cell[BoxData[
 RowBox[{
  RowBox[{"w", "[", 
   RowBox[{"i_", ",", "n_", ",", "s_"}], "]"}], ":=", 
  RowBox[{
   RowBox[{
    RowBox[{
     RowBox[{"(", 
      FractionBox["i", "n"], ")"}], 
     RowBox[{"(", 
      RowBox[{"1", "-", "s"}], ")"}]}], "+", 
    FractionBox[
     RowBox[{"(", 
      RowBox[{"n", "-", "i"}], ")"}], "n"], "-", 
    RowBox[{"(", 
     RowBox[{
      RowBox[{
       FractionBox[
        RowBox[{"(", 
         RowBox[{"n", "-", "i"}], ")"}], "n"], 
       RowBox[{"(", 
        RowBox[{"1", "-", "s"}], ")"}]}], "+", 
      FractionBox["i", "n"]}], ")"}]}], "//", "Simplify"}]}]], "Input",
 CellChangeTimes->{{3.783189490825624*^9, 3.7831895200191174`*^9}, {
  3.783189553598813*^9, 3.783189594311455*^9}}],

Cell[BoxData[
 RowBox[{
  RowBox[{"wA", "[", 
   RowBox[{"i_", ",", "n_", ",", "s_"}], "]"}], ":=", 
  FractionBox[
   RowBox[{
    RowBox[{
     RowBox[{"(", 
      FractionBox["i", "n"], ")"}], 
     RowBox[{"(", 
      RowBox[{"1", "-", "s"}], ")"}]}], "+", 
    FractionBox[
     RowBox[{"(", 
      RowBox[{"n", "-", "i"}], ")"}], "n"]}], 
   RowBox[{
    RowBox[{
     SuperscriptBox[
      RowBox[{"(", 
       FractionBox["i", "n"], ")"}], "2"], 
     RowBox[{"(", 
      RowBox[{"1", "-", "s"}], ")"}]}], "+", 
    RowBox[{"2", 
     FractionBox["i", "n"], 
     FractionBox[
      RowBox[{"(", 
       RowBox[{"n", "-", "i"}], ")"}], "n"]}], "+", 
    RowBox[{
     SuperscriptBox[
      RowBox[{"(", 
       FractionBox[
        RowBox[{"(", 
         RowBox[{"n", "-", "i"}], ")"}], "n"], ")"}], "2"], 
     RowBox[{"(", 
      RowBox[{"1", "-", "s"}], ")"}]}]}]]}]], "Input",
 CellChangeTimes->{{3.783279387664301*^9, 3.7832794569522457`*^9}}],

Cell[BoxData[
 RowBox[{
  RowBox[{"wa", "[", 
   RowBox[{"i_", ",", "n_", ",", "s_"}], "]"}], ":=", 
  FractionBox[
   RowBox[{
    RowBox[{
     FractionBox[
      RowBox[{"(", 
       RowBox[{"n", "-", "i"}], ")"}], "n"], 
     RowBox[{"(", 
      RowBox[{"1", "-", "s"}], ")"}]}], "+", 
    FractionBox["i", "n"]}], 
   RowBox[{
    RowBox[{
     SuperscriptBox[
      RowBox[{"(", 
       FractionBox["i", "n"], ")"}], "2"], 
     RowBox[{"(", 
      RowBox[{"1", "-", "s"}], ")"}]}], "+", 
    RowBox[{"2", 
     FractionBox["i", "n"], 
     FractionBox[
      RowBox[{"(", 
       RowBox[{"n", "-", "i"}], ")"}], "n"]}], "+", 
    RowBox[{
     SuperscriptBox[
      RowBox[{"(", 
       FractionBox[
        RowBox[{"(", 
         RowBox[{"n", "-", "i"}], ")"}], "n"], ")"}], "2"], 
     RowBox[{"(", 
      RowBox[{"1", "-", "s"}], ")"}]}]}]]}]], "Input",
 CellChangeTimes->{{3.783279387664301*^9, 3.7832794569522457`*^9}, {
  3.783279688915455*^9, 3.7832797028242893`*^9}}],

Cell[CellGroupData[{

Cell[BoxData[
 RowBox[{"npSol", "=", 
  RowBox[{"Flatten", "[", 
   RowBox[{"NDSolve", "[", 
    RowBox[{
     RowBox[{"{", 
      RowBox[{
       RowBox[{
        RowBox[{
         RowBox[{"D", "[", 
          RowBox[{
           RowBox[{"p", "[", "t", "]"}], ",", "t"}], "]"}], "\[Equal]", 
         RowBox[{
          RowBox[{"(", 
           RowBox[{"w", "[", 
            RowBox[{
             RowBox[{
              RowBox[{"p", "[", "t", "]"}], "n"}], ",", "n", ",", "s"}], 
            "]"}], ")"}], 
          RowBox[{"p", "[", "t", "]"}], 
          RowBox[{"(", 
           RowBox[{"1", "-", 
            RowBox[{"p", "[", "t", "]"}]}], ")"}]}]}], "/.", 
        RowBox[{"{", 
         RowBox[{
          RowBox[{"n", "\[Rule]", "100"}], ",", 
          RowBox[{"s", "\[Rule]", "0.1"}]}], "}"}]}], ",", 
       RowBox[{
        RowBox[{"p", "[", "0", "]"}], "\[Equal]", "0.1"}]}], "}"}], ",", 
     RowBox[{"p", "[", "t", "]"}], ",", 
     RowBox[{"{", 
      RowBox[{"t", ",", "0", ",", "100"}], "}"}]}], "]"}], "]"}]}]], "Input",
 CellChangeTimes->{{3.7831890931649942`*^9, 3.7831891853926973`*^9}, {
  3.783189357085836*^9, 3.7831893651196127`*^9}, {3.783189480023925*^9, 
  3.7831894831296463`*^9}}],

Cell[BoxData[
 RowBox[{"{", 
  RowBox[{
   RowBox[{"p", "[", "t", "]"}], "\[Rule]", 
   RowBox[{
    TagBox[
     TemplateBox[{RowBox[{
         StyleBox[
          TagBox["InterpolatingFunction", "SummaryHead"], 
          "NonInterpretableSummary"], 
         StyleBox["[", "NonInterpretableSummary"], 
         DynamicModuleBox[{Typeset`open$$ = False}, 
          PanelBox[
           PaneSelectorBox[{False -> GridBox[{{
                 PaneBox[
                  ButtonBox[
                   DynamicBox[
                    FEPrivate`FrontEndResource[
                    "FEBitmaps", "SquarePlusIconMedium"]], 
                   ButtonFunction :> (Typeset`open$$ = True), Appearance -> 
                   None, Evaluator -> Automatic, Method -> "Preemptive"], 
                  Alignment -> {Center, Center}, ImageSize -> 
                  Dynamic[{
                    Automatic, 
                    3.5 (CurrentValue["FontCapHeight"]/AbsoluteCurrentValue[
                    Magnification])}]], 
                 GraphicsBox[{{{{}, {}, 
                    TagBox[{
                    Directive[
                    Opacity[1.], 
                    RGBColor[0.368417, 0.506779, 0.709798], 
                    AbsoluteThickness[1]], 
                    LineBox[CompressedData["
1:eJwB0QMu/CFib1JlAgAAADwAAAACAAAAnIW2B5tvvD4BXwPOmZm5P0XRMWw0
Ffo/zVz68SG3vD8FZS60Bi4LQJh74UVPKsA/aslGZ8wwFECpXtASJfTBP8qC
eNpvqRpAay8bBcDJwz8VebNxPtcgQO66NDHh2cU/IB09Xc4dJEDssa70otPH
PykcpROTqidAZF5FFCwAyj9wLA79xCYrQDouHdRjJcw/EKmJTQBnLkAZD1VM
UCPOP1jAcTS49jBA/R+p7Foi0D9V4qf19JsyQJbkmdFdG9E/8YxeUOg4NECJ
di/sowjSPwxlhBD2+DVAK54bG/MA0z9VczOECJs3QEGzLRz/3tM/Hq9RXTVg
OUA7YwT2TMTUP4Vz8M8YHTtA7NPm21OZ1T8Zbhj2ALw8QDP+WEHzVNY/LZav
gQN+PkC/dJ6mVhTXPzj6Z2AFEUBAdKhlebm71z8ZwK8ylvRAQFeLUPkdZdg/
Scq3UQLUQUARZMOVs//YP49vhMpwpEJA7wYOAN+F2T+Vqwh2bIZDQHiAgN/o
DNo/soJRe2pZREAMTzeDtYHaPx6eWs1DKEVAPIqZqAHs2j9KUBtSqghGQHhB
k3qwVts/jZ2gMBPaRkBpCK3zprLbP4+B3UEJvUdA17UsjJsO3D/hqdqf2ptI
QN8xbs+fYdw/SW2cV65rSUD1UGjOCancP3HHFUIPTUpA1rlZgGbw3D+wvFOG
ch9LQBRlm/i4Ld0/PvZRF7HtS0CxmIukPmXdP4zGB9t8zUxApd5Ecruc3T/w
MYL4Sp5NQBxJw/JfzN0/FDS0SKaATkBZPAeC3/vdP0/RqvIDVE9AbMOsnaEk
3j9t2bB0nhFQQPplsgJ8Sd4/khVoiQGCUEDP0yKIQG7eP0KfAcvl6lBAS879
UcuN3j9S9PalkFxRQPVDgwsyrd4/imtMJynMUUA1dBG/cMneP00whNVCNFJA
sJGbyKrh3j9wwBcdI6VSQN6h6k/P+d4/H56NkYQOU0DPr2pCgw7fP/WdY6zT
dVNAbrPS/jgh3z8raZVg6eVTQJqui4PjM98/7IGpQYBOVEC03X0P5UPfPw1m
Gbzdv1RAKXNjpNRT3z9WbOncKC9VQLAL8KgpYt8/KsCbKvWWVUDWw3zZc27f
P17fqRGIB1ZAe8cQErR63z8dTJolnHBWQHUs6cM0hd8/PITm0nbiVkClVz+z
p4/fP4PekiY/UldA7RpRUQyZ3z9VhiGniLpXQD8GIjwaod8/h/kLwZgrWEDG
ynzJH6nfP0W62AcqlVhADF0RTQCw3z8+GeT4//9YQAWlNxVott8/YsnAIA==

                    "]]}, 
                    Annotation[#, 
                    "Charting`Private`Tag$238820#1"]& ]}}, {}, {}}, {
                  DisplayFunction -> Identity, 
                   Ticks -> {Automatic, Automatic}, 
                   AxesOrigin -> {0, 0.10000001220339173`}, 
                   FrameTicks -> {{None, None}, {None, None}}, 
                   GridLines -> {None, None}, DisplayFunction -> Identity, 
                   PlotRangePadding -> {{
                    Scaled[0.1], 
                    Scaled[0.1]}, {
                    Scaled[0.1], 
                    Scaled[0.1]}}, PlotRangeClipping -> True, ImagePadding -> 
                   All, DisplayFunction -> Identity, AspectRatio -> 1, 
                   Axes -> {False, False}, AxesLabel -> {None, None}, 
                   AxesOrigin -> {0, 0.10000001220339173`}, DisplayFunction :> 
                   Identity, Frame -> {{True, True}, {True, True}}, 
                   FrameLabel -> {{None, None}, {None, None}}, FrameStyle -> 
                   Directive[
                    Opacity[0.5], 
                    Thickness[Tiny], 
                    RGBColor[0.368417, 0.506779, 0.709798]], 
                   FrameTicks -> {{None, None}, {None, None}}, 
                   GridLines -> {None, None}, GridLinesStyle -> Directive[
                    GrayLevel[0.5, 0.4]], ImageSize -> 
                   Dynamic[{
                    Automatic, 
                    3.5 (CurrentValue["FontCapHeight"]/AbsoluteCurrentValue[
                    Magnification])}], 
                   Method -> {
                    "DefaultBoundaryStyle" -> Automatic, "DefaultMeshStyle" -> 
                    AbsolutePointSize[6], "ScalingFunctions" -> None, 
                    "CoordinatesToolOptions" -> {"DisplayFunction" -> ({
                    (
                    Part[{{Identity, Identity}, {Identity, Identity}}, 1, 
                    2][#]& )[
                    Part[#, 1]], 
                    (
                    Part[{{Identity, Identity}, {Identity, Identity}}, 2, 
                    2][#]& )[
                    Part[#, 2]]}& ), "CopiedValueFunction" -> ({
                    (
                    Part[{{Identity, Identity}, {Identity, Identity}}, 1, 
                    2][#]& )[
                    Part[#, 1]], 
                    (
                    Part[{{Identity, Identity}, {Identity, Identity}}, 2, 
                    2][#]& )[
                    Part[#, 2]]}& )}}, 
                   PlotRange -> {{0., 100.}, {0.10000001220339173`, 
                    0.49550821372993453`}}, PlotRangeClipping -> True, 
                   PlotRangePadding -> {{
                    Scaled[0.1], 
                    Scaled[0.1]}, {
                    Scaled[0.1], 
                    Scaled[0.1]}}, Ticks -> {Automatic, Automatic}}], 
                 GridBox[{{
                    RowBox[{
                    TagBox["\"Domain: \"", "SummaryItemAnnotation"], 
                    "\[InvisibleSpace]", 
                    TagBox[
                    RowBox[{"{", 
                    RowBox[{"{", 
                    RowBox[{"0.`", ",", "100.`"}], "}"}], "}"}], 
                    "SummaryItem"]}]}, {
                    RowBox[{
                    TagBox["\"Output: \"", "SummaryItemAnnotation"], 
                    "\[InvisibleSpace]", 
                    TagBox["\"scalar\"", "SummaryItem"]}]}}, 
                  GridBoxAlignment -> {
                   "Columns" -> {{Left}}, "Rows" -> {{Automatic}}}, 
                  AutoDelete -> False, 
                  GridBoxItemSize -> {
                   "Columns" -> {{Automatic}}, "Rows" -> {{Automatic}}}, 
                  GridBoxSpacings -> {
                   "Columns" -> {{2}}, "Rows" -> {{Automatic}}}, 
                  BaseStyle -> {
                   ShowStringCharacters -> False, NumberMarks -> False, 
                    PrintPrecision -> 3, ShowSyntaxStyles -> False}]}}, 
               GridBoxAlignment -> {"Rows" -> {{Top}}}, AutoDelete -> False, 
               GridBoxItemSize -> {
                "Columns" -> {{Automatic}}, "Rows" -> {{Automatic}}}, 
               BaselinePosition -> {1, 1}], True -> GridBox[{{
                 PaneBox[
                  ButtonBox[
                   DynamicBox[
                    FEPrivate`FrontEndResource[
                    "FEBitmaps", "SquareMinusIconMedium"]], 
                   ButtonFunction :> (Typeset`open$$ = False), Appearance -> 
                   None, Evaluator -> Automatic, Method -> "Preemptive"], 
                  Alignment -> {Center, Center}, ImageSize -> 
                  Dynamic[{
                    Automatic, 
                    3.5 (CurrentValue["FontCapHeight"]/AbsoluteCurrentValue[
                    Magnification])}]], 
                 GraphicsBox[{{{{}, {}, 
                    TagBox[{
                    Directive[
                    Opacity[1.], 
                    RGBColor[0.368417, 0.506779, 0.709798], 
                    AbsoluteThickness[1]], 
                    LineBox[CompressedData["
1:eJwB0QMu/CFib1JlAgAAADwAAAACAAAAnIW2B5tvvD4BXwPOmZm5P0XRMWw0
Ffo/zVz68SG3vD8FZS60Bi4LQJh74UVPKsA/aslGZ8wwFECpXtASJfTBP8qC
eNpvqRpAay8bBcDJwz8VebNxPtcgQO66NDHh2cU/IB09Xc4dJEDssa70otPH
PykcpROTqidAZF5FFCwAyj9wLA79xCYrQDouHdRjJcw/EKmJTQBnLkAZD1VM
UCPOP1jAcTS49jBA/R+p7Foi0D9V4qf19JsyQJbkmdFdG9E/8YxeUOg4NECJ
di/sowjSPwxlhBD2+DVAK54bG/MA0z9VczOECJs3QEGzLRz/3tM/Hq9RXTVg
OUA7YwT2TMTUP4Vz8M8YHTtA7NPm21OZ1T8Zbhj2ALw8QDP+WEHzVNY/LZav
gQN+PkC/dJ6mVhTXPzj6Z2AFEUBAdKhlebm71z8ZwK8ylvRAQFeLUPkdZdg/
Scq3UQLUQUARZMOVs//YP49vhMpwpEJA7wYOAN+F2T+Vqwh2bIZDQHiAgN/o
DNo/soJRe2pZREAMTzeDtYHaPx6eWs1DKEVAPIqZqAHs2j9KUBtSqghGQHhB
k3qwVts/jZ2gMBPaRkBpCK3zprLbP4+B3UEJvUdA17UsjJsO3D/hqdqf2ptI
QN8xbs+fYdw/SW2cV65rSUD1UGjOCancP3HHFUIPTUpA1rlZgGbw3D+wvFOG
ch9LQBRlm/i4Ld0/PvZRF7HtS0CxmIukPmXdP4zGB9t8zUxApd5Ecruc3T/w
MYL4Sp5NQBxJw/JfzN0/FDS0SKaATkBZPAeC3/vdP0/RqvIDVE9AbMOsnaEk
3j9t2bB0nhFQQPplsgJ8Sd4/khVoiQGCUEDP0yKIQG7eP0KfAcvl6lBAS879
UcuN3j9S9PalkFxRQPVDgwsyrd4/imtMJynMUUA1dBG/cMneP00whNVCNFJA
sJGbyKrh3j9wwBcdI6VSQN6h6k/P+d4/H56NkYQOU0DPr2pCgw7fP/WdY6zT
dVNAbrPS/jgh3z8raZVg6eVTQJqui4PjM98/7IGpQYBOVEC03X0P5UPfPw1m
Gbzdv1RAKXNjpNRT3z9WbOncKC9VQLAL8KgpYt8/KsCbKvWWVUDWw3zZc27f
P17fqRGIB1ZAe8cQErR63z8dTJolnHBWQHUs6cM0hd8/PITm0nbiVkClVz+z
p4/fP4PekiY/UldA7RpRUQyZ3z9VhiGniLpXQD8GIjwaod8/h/kLwZgrWEDG
ynzJH6nfP0W62AcqlVhADF0RTQCw3z8+GeT4//9YQAWlNxVott8/YsnAIA==

                    "]]}, 
                    Annotation[#, 
                    "Charting`Private`Tag$238820#1"]& ]}}, {}, {}}, {
                  DisplayFunction -> Identity, 
                   Ticks -> {Automatic, Automatic}, 
                   AxesOrigin -> {0, 0.10000001220339173`}, 
                   FrameTicks -> {{None, None}, {None, None}}, 
                   GridLines -> {None, None}, DisplayFunction -> Identity, 
                   PlotRangePadding -> {{
                    Scaled[0.1], 
                    Scaled[0.1]}, {
                    Scaled[0.1], 
                    Scaled[0.1]}}, PlotRangeClipping -> True, ImagePadding -> 
                   All, DisplayFunction -> Identity, AspectRatio -> 1, 
                   Axes -> {False, False}, AxesLabel -> {None, None}, 
                   AxesOrigin -> {0, 0.10000001220339173`}, DisplayFunction :> 
                   Identity, Frame -> {{True, True}, {True, True}}, 
                   FrameLabel -> {{None, None}, {None, None}}, FrameStyle -> 
                   Directive[
                    Opacity[0.5], 
                    Thickness[Tiny], 
                    RGBColor[0.368417, 0.506779, 0.709798]], 
                   FrameTicks -> {{None, None}, {None, None}}, 
                   GridLines -> {None, None}, GridLinesStyle -> Directive[
                    GrayLevel[0.5, 0.4]], ImageSize -> 
                   Dynamic[{
                    Automatic, 
                    3.5 (CurrentValue["FontCapHeight"]/AbsoluteCurrentValue[
                    Magnification])}], 
                   Method -> {
                    "DefaultBoundaryStyle" -> Automatic, "DefaultMeshStyle" -> 
                    AbsolutePointSize[6], "ScalingFunctions" -> None, 
                    "CoordinatesToolOptions" -> {"DisplayFunction" -> ({
                    (
                    Part[{{Identity, Identity}, {Identity, Identity}}, 1, 
                    2][#]& )[
                    Part[#, 1]], 
                    (
                    Part[{{Identity, Identity}, {Identity, Identity}}, 2, 
                    2][#]& )[
                    Part[#, 2]]}& ), "CopiedValueFunction" -> ({
                    (Part[{{Identity, Identity}, {Identity, Identity}}, 1, 
                    2][#]& )[
                    Part[#, 1]], 
                    (
                    Part[{{Identity, Identity}, {Identity, Identity}}, 2, 
                    2][#]& )[
                    Part[#, 2]]}& )}}, 
                   PlotRange -> {{0., 100.}, {0.10000001220339173`, 
                    0.49550821372993453`}}, PlotRangeClipping -> True, 
                   PlotRangePadding -> {{
                    Scaled[0.1], 
                    Scaled[0.1]}, {
                    Scaled[0.1], 
                    Scaled[0.1]}}, Ticks -> {Automatic, Automatic}}], 
                 GridBox[{{
                    RowBox[{
                    TagBox["\"Domain: \"", "SummaryItemAnnotation"], 
                    "\[InvisibleSpace]", 
                    TagBox[
                    RowBox[{"{", 
                    RowBox[{"{", 
                    RowBox[{"0.`", ",", "100.`"}], "}"}], "}"}], 
                    "SummaryItem"]}]}, {
                    RowBox[{
                    TagBox["\"Output: \"", "SummaryItemAnnotation"], 
                    "\[InvisibleSpace]", 
                    TagBox["\"scalar\"", "SummaryItem"]}]}, {
                    RowBox[{
                    TagBox["\"Order: \"", "SummaryItemAnnotation"], 
                    "\[InvisibleSpace]", 
                    TagBox["3", "SummaryItem"]}]}, {
                    RowBox[{
                    TagBox["\"Method: \"", "SummaryItemAnnotation"], 
                    "\[InvisibleSpace]", 
                    TagBox["\"Hermite\"", "SummaryItem"]}]}, {
                    RowBox[{
                    TagBox["\"Periodic: \"", "SummaryItemAnnotation"], 
                    "\[InvisibleSpace]", 
                    TagBox["False", "SummaryItem"]}]}}, 
                  GridBoxAlignment -> {
                   "Columns" -> {{Left}}, "Rows" -> {{Automatic}}}, 
                  AutoDelete -> False, 
                  GridBoxItemSize -> {
                   "Columns" -> {{Automatic}}, "Rows" -> {{Automatic}}}, 
                  GridBoxSpacings -> {
                   "Columns" -> {{2}}, "Rows" -> {{Automatic}}}, 
                  BaseStyle -> {
                   ShowStringCharacters -> False, NumberMarks -> False, 
                    PrintPrecision -> 3, ShowSyntaxStyles -> False}]}}, 
               GridBoxAlignment -> {"Rows" -> {{Top}}}, AutoDelete -> False, 
               GridBoxItemSize -> {
                "Columns" -> {{Automatic}}, "Rows" -> {{Automatic}}}, 
               BaselinePosition -> {1, 1}]}, 
            Dynamic[Typeset`open$$], ImageSize -> Automatic], 
           BaselinePosition -> Baseline], DynamicModuleValues :> {}], 
         StyleBox["]", "NonInterpretableSummary"]}]},
      "CopyTag",
      DisplayFunction->(#& ),
      InterpretationFunction->("InterpolatingFunction[{{0., 100.}}, <>]"& )],
     False,
     Editable->False,
     SelectWithContents->True,
     Selectable->False], "[", "t", "]"}]}], "}"}]], "Output",
 CellChangeTimes->{{3.7831891483644037`*^9, 3.7831891860190353`*^9}, 
   3.783189365647625*^9, 3.783189484385839*^9, 3.783189598456709*^9, 
   3.783189931164193*^9, 3.7832794672543364`*^9, 3.784291558752473*^9, 
   3.78932245244037*^9}]
}, Open  ]],

Cell[CellGroupData[{

Cell[BoxData[
 RowBox[{"npSol", "=", 
  RowBox[{"Flatten", "[", 
   RowBox[{"NDSolve", "[", 
    RowBox[{
     RowBox[{"{", 
      RowBox[{
       RowBox[{
        RowBox[{
         RowBox[{"D", "[", 
          RowBox[{
           RowBox[{"p", "[", "t", "]"}], ",", "t"}], "]"}], "\[Equal]", 
         RowBox[{
          RowBox[{"(", 
           RowBox[{
            RowBox[{"wA", "[", 
             RowBox[{
              RowBox[{
               RowBox[{"p", "[", "t", "]"}], "n"}], ",", "n", ",", "s"}], 
             "]"}], "-", "1"}], ")"}], 
          RowBox[{"p", "[", "t", "]"}]}]}], "/.", 
        RowBox[{"{", 
         RowBox[{
          RowBox[{"n", "\[Rule]", "100"}], ",", 
          RowBox[{"s", "\[Rule]", "0.1"}]}], "}"}]}], ",", 
       RowBox[{
        RowBox[{"p", "[", "0", "]"}], "\[Equal]", "0.1"}]}], "}"}], ",", 
     RowBox[{"p", "[", "t", "]"}], ",", 
     RowBox[{"{", 
      RowBox[{"t", ",", "0", ",", "100"}], "}"}]}], "]"}], "]"}]}]], "Input",
 CellChangeTimes->{{3.7831890931649942`*^9, 3.7831891853926973`*^9}, {
  3.783189357085836*^9, 3.7831893651196127`*^9}, {3.783189480023925*^9, 
  3.7831894831296463`*^9}, {3.783279474852344*^9, 3.783279507766406*^9}, {
  3.783279636728417*^9, 3.783279645059943*^9}}],

Cell[BoxData[
 RowBox[{"{", 
  RowBox[{
   RowBox[{"p", "[", "t", "]"}], "\[Rule]", 
   RowBox[{
    TagBox[
     TemplateBox[{RowBox[{
         StyleBox[
          TagBox["InterpolatingFunction", "SummaryHead"], 
          "NonInterpretableSummary"], 
         StyleBox["[", "NonInterpretableSummary"], 
         DynamicModuleBox[{Typeset`open$$ = False}, 
          PanelBox[
           PaneSelectorBox[{False -> GridBox[{{
                 PaneBox[
                  ButtonBox[
                   DynamicBox[
                    FEPrivate`FrontEndResource[
                    "FEBitmaps", "SquarePlusIconMedium"]], 
                   ButtonFunction :> (Typeset`open$$ = True), Appearance -> 
                   None, Evaluator -> Automatic, Method -> "Preemptive"], 
                  Alignment -> {Center, Center}, ImageSize -> 
                  Dynamic[{
                    Automatic, 
                    3.5 (CurrentValue["FontCapHeight"]/AbsoluteCurrentValue[
                    Magnification])}]], 
                 GraphicsBox[{{{{}, {}, 
                    TagBox[{
                    Directive[
                    Opacity[1.], 
                    RGBColor[0.368417, 0.506779, 0.709798], 
                    AbsoluteThickness[1]], 
                    LineBox[CompressedData["
1:eJwB0QMu/CFib1JlAgAAADwAAAACAAAAnIW2B5tvvD6W6LHSmZm5P0XRMWw0
Ffo/hnY1JAsAvT8FZS60Bi4LQGXsguBVesA/aslGZ8wwFEBjUYBMem/CP8qC
eNpvqRpADqJt0bVwxD8VebNxPtcgQDna0aXvr8Y/IB09Xc4dJEDuqnaABdTI
PykcpROTqidAmkaOoDoryz9wLA79xCYrQFSVEGvsdc0/EKmJTQBnLkBuwXVk
GJLPP1jAcTS49jBALE1x91Pn0D9V4qf19JsyQKEuZWxJ6tE/8YxeUOg4NEDn
eNHHyN7SPwxlhBD2+DVApDgewD3c0z9VczOECJs3QL9pakTEvNQ/Hq9RXTVg
OUDHyALKfqLVP4Vz8M8YHTtAhEz7ePN11j8Zbhj2ALw8QMmWIR2bLtc/LZav
gQN+PkAvwXSra+nXPzj6Z2AFEUBAMX7IlYKL2D8ZwK8ylvRAQJPsvu5KLtk/
Scq3UQLUQUAII1smusHZP49vhMpwpEJASDWp285A2j+Vqwh2bIZDQB6PGSfc
v9o/soJRe2pZRECafTUlCy3bPx6eWs1DKEVARu23ANKP2z9KUBtSqghGQBKd
MFNe8ts/jZ2gMBPaRkDucPwe1EbcP4+B3UEJvUdAF4ZGfs6a3D/hqdqf2ptI
QNYQy10x5tw/SW2cV65rSUA7yK1MsybdP3HHFUIPTUpAS2RPetNm3T+wvFOG
ch9LQNOPLMulnd0/PvZRF7HtS0AeYzEcC8/dP4zGB9t8zUxADdG9OCsA3j/w
MYL4Sp5NQEBhhmgkKt4/FDS0SKaATkBA45qAyVPeP0/RqvIDVE9AH3ab11l3
3j9t2bB0nhFQQE4F2hJcl94/khVoiQGCUEBPaeqTJbfeP0KfAcvl6lBA6Mo+
qUnS3j9S9PalkFxRQNHa/MMu7d4/imtMJynMUUDsl846QgXfP00whNVCNFJA
waSwodAZ3z9wwBcdI6VSQKw8ZQY1Lt8/H56NkYQOU0BLrznznD/fP/WdY6zT
dVNAiHDoiUZP3z8raZVg6eVTQIj71MHUXt8/7IGpQYBOVECZYK0HHGzfPw1m
Gbzdv1RANlfnP0V53z9WbOncKC9VQCh3/x0Nhd8/KsCbKvWWVUBAZ2LqG4/f
P17fqRGIB1ZA1ROx1haZ3z8dTJolnHBWQKvwX5abod8/PITm0nbiVkClW60f
C6rfP4PekiY/UldAQg8Jo5ex3z9VhiGniLpXQIRwsCkJuN8/h/kLwZgrWECA
2nzJbL7fP0W62AcqlVhA+Oh/ouDD3z8+GeT4//9YQIJ5lx/vyN8/nePA5g==

                    "]]}, 
                    Annotation[#, 
                    "Charting`Private`Tag$238876#1"]& ]}}, {}, {}}, {
                  DisplayFunction -> Identity, 
                   Ticks -> {Automatic, Automatic}, 
                   AxesOrigin -> {0, 0.10000001329345518`}, 
                   FrameTicks -> {{None, None}, {None, None}}, 
                   GridLines -> {None, None}, DisplayFunction -> Identity, 
                   PlotRangePadding -> {{
                    Scaled[0.1], 
                    Scaled[0.1]}, {
                    Scaled[0.1], 
                    Scaled[0.1]}}, PlotRangeClipping -> True, ImagePadding -> 
                   All, DisplayFunction -> Identity, AspectRatio -> 1, 
                   Axes -> {False, False}, AxesLabel -> {None, None}, 
                   AxesOrigin -> {0, 0.10000001329345518`}, DisplayFunction :> 
                   Identity, Frame -> {{True, True}, {True, True}}, 
                   FrameLabel -> {{None, None}, {None, None}}, FrameStyle -> 
                   Directive[
                    Opacity[0.5], 
                    Thickness[Tiny], 
                    RGBColor[0.368417, 0.506779, 0.709798]], 
                   FrameTicks -> {{None, None}, {None, None}}, 
                   GridLines -> {None, None}, GridLinesStyle -> Directive[
                    GrayLevel[0.5, 0.4]], ImageSize -> 
                   Dynamic[{
                    Automatic, 
                    3.5 (CurrentValue["FontCapHeight"]/AbsoluteCurrentValue[
                    Magnification])}], 
                   Method -> {
                    "DefaultBoundaryStyle" -> Automatic, "DefaultMeshStyle" -> 
                    AbsolutePointSize[6], "ScalingFunctions" -> None, 
                    "CoordinatesToolOptions" -> {"DisplayFunction" -> ({
                    (
                    Part[{{Identity, Identity}, {Identity, Identity}}, 1, 
                    2][#]& )[
                    Part[#, 1]], 
                    (
                    Part[{{Identity, Identity}, {Identity, Identity}}, 2, 
                    2][#]& )[
                    Part[#, 2]]}& ), "CopiedValueFunction" -> ({
                    (
                    Part[{{Identity, Identity}, {Identity, Identity}}, 1, 
                    2][#]& )[
                    Part[#, 1]], 
                    (
                    Part[{{Identity, Identity}, {Identity, Identity}}, 2, 
                    2][#]& )[
                    Part[#, 2]]}& )}}, 
                   PlotRange -> {{0., 100.}, {0.10000001329345518`, 
                    0.4966390427124666}}, PlotRangeClipping -> True, 
                   PlotRangePadding -> {{
                    Scaled[0.1], 
                    Scaled[0.1]}, {
                    Scaled[0.1], 
                    Scaled[0.1]}}, Ticks -> {Automatic, Automatic}}], 
                 GridBox[{{
                    RowBox[{
                    TagBox["\"Domain: \"", "SummaryItemAnnotation"], 
                    "\[InvisibleSpace]", 
                    TagBox[
                    RowBox[{"{", 
                    RowBox[{"{", 
                    RowBox[{"0.`", ",", "100.`"}], "}"}], "}"}], 
                    "SummaryItem"]}]}, {
                    RowBox[{
                    TagBox["\"Output: \"", "SummaryItemAnnotation"], 
                    "\[InvisibleSpace]", 
                    TagBox["\"scalar\"", "SummaryItem"]}]}}, 
                  GridBoxAlignment -> {
                   "Columns" -> {{Left}}, "Rows" -> {{Automatic}}}, 
                  AutoDelete -> False, 
                  GridBoxItemSize -> {
                   "Columns" -> {{Automatic}}, "Rows" -> {{Automatic}}}, 
                  GridBoxSpacings -> {
                   "Columns" -> {{2}}, "Rows" -> {{Automatic}}}, 
                  BaseStyle -> {
                   ShowStringCharacters -> False, NumberMarks -> False, 
                    PrintPrecision -> 3, ShowSyntaxStyles -> False}]}}, 
               GridBoxAlignment -> {"Rows" -> {{Top}}}, AutoDelete -> False, 
               GridBoxItemSize -> {
                "Columns" -> {{Automatic}}, "Rows" -> {{Automatic}}}, 
               BaselinePosition -> {1, 1}], True -> GridBox[{{
                 PaneBox[
                  ButtonBox[
                   DynamicBox[
                    FEPrivate`FrontEndResource[
                    "FEBitmaps", "SquareMinusIconMedium"]], 
                   ButtonFunction :> (Typeset`open$$ = False), Appearance -> 
                   None, Evaluator -> Automatic, Method -> "Preemptive"], 
                  Alignment -> {Center, Center}, ImageSize -> 
                  Dynamic[{
                    Automatic, 
                    3.5 (CurrentValue["FontCapHeight"]/AbsoluteCurrentValue[
                    Magnification])}]], 
                 GraphicsBox[{{{{}, {}, 
                    TagBox[{
                    Directive[
                    Opacity[1.], 
                    RGBColor[0.368417, 0.506779, 0.709798], 
                    AbsoluteThickness[1]], 
                    LineBox[CompressedData["
1:eJwB0QMu/CFib1JlAgAAADwAAAACAAAAnIW2B5tvvD6W6LHSmZm5P0XRMWw0
Ffo/hnY1JAsAvT8FZS60Bi4LQGXsguBVesA/aslGZ8wwFEBjUYBMem/CP8qC
eNpvqRpADqJt0bVwxD8VebNxPtcgQDna0aXvr8Y/IB09Xc4dJEDuqnaABdTI
PykcpROTqidAmkaOoDoryz9wLA79xCYrQFSVEGvsdc0/EKmJTQBnLkBuwXVk
GJLPP1jAcTS49jBALE1x91Pn0D9V4qf19JsyQKEuZWxJ6tE/8YxeUOg4NEDn
eNHHyN7SPwxlhBD2+DVApDgewD3c0z9VczOECJs3QL9pakTEvNQ/Hq9RXTVg
OUDHyALKfqLVP4Vz8M8YHTtAhEz7ePN11j8Zbhj2ALw8QMmWIR2bLtc/LZav
gQN+PkAvwXSra+nXPzj6Z2AFEUBAMX7IlYKL2D8ZwK8ylvRAQJPsvu5KLtk/
Scq3UQLUQUAII1smusHZP49vhMpwpEJASDWp285A2j+Vqwh2bIZDQB6PGSfc
v9o/soJRe2pZRECafTUlCy3bPx6eWs1DKEVARu23ANKP2z9KUBtSqghGQBKd
MFNe8ts/jZ2gMBPaRkDucPwe1EbcP4+B3UEJvUdAF4ZGfs6a3D/hqdqf2ptI
QNYQy10x5tw/SW2cV65rSUA7yK1MsybdP3HHFUIPTUpAS2RPetNm3T+wvFOG
ch9LQNOPLMulnd0/PvZRF7HtS0AeYzEcC8/dP4zGB9t8zUxADdG9OCsA3j/w
MYL4Sp5NQEBhhmgkKt4/FDS0SKaATkBA45qAyVPeP0/RqvIDVE9AH3ab11l3
3j9t2bB0nhFQQE4F2hJcl94/khVoiQGCUEBPaeqTJbfeP0KfAcvl6lBA6Mo+
qUnS3j9S9PalkFxRQNHa/MMu7d4/imtMJynMUUDsl846QgXfP00whNVCNFJA
waSwodAZ3z9wwBcdI6VSQKw8ZQY1Lt8/H56NkYQOU0BLrznznD/fP/WdY6zT
dVNAiHDoiUZP3z8raZVg6eVTQIj71MHUXt8/7IGpQYBOVECZYK0HHGzfPw1m
Gbzdv1RANlfnP0V53z9WbOncKC9VQCh3/x0Nhd8/KsCbKvWWVUBAZ2LqG4/f
P17fqRGIB1ZA1ROx1haZ3z8dTJolnHBWQKvwX5abod8/PITm0nbiVkClW60f
C6rfP4PekiY/UldAQg8Jo5ex3z9VhiGniLpXQIRwsCkJuN8/h/kLwZgrWECA
2nzJbL7fP0W62AcqlVhA+Oh/ouDD3z8+GeT4//9YQIJ5lx/vyN8/nePA5g==

                    "]]}, 
                    Annotation[#, 
                    "Charting`Private`Tag$238876#1"]& ]}}, {}, {}}, {
                  DisplayFunction -> Identity, 
                   Ticks -> {Automatic, Automatic}, 
                   AxesOrigin -> {0, 0.10000001329345518`}, 
                   FrameTicks -> {{None, None}, {None, None}}, 
                   GridLines -> {None, None}, DisplayFunction -> Identity, 
                   PlotRangePadding -> {{
                    Scaled[0.1], 
                    Scaled[0.1]}, {
                    Scaled[0.1], 
                    Scaled[0.1]}}, PlotRangeClipping -> True, ImagePadding -> 
                   All, DisplayFunction -> Identity, AspectRatio -> 1, 
                   Axes -> {False, False}, AxesLabel -> {None, None}, 
                   AxesOrigin -> {0, 0.10000001329345518`}, DisplayFunction :> 
                   Identity, Frame -> {{True, True}, {True, True}}, 
                   FrameLabel -> {{None, None}, {None, None}}, FrameStyle -> 
                   Directive[
                    Opacity[0.5], 
                    Thickness[Tiny], 
                    RGBColor[0.368417, 0.506779, 0.709798]], 
                   FrameTicks -> {{None, None}, {None, None}}, 
                   GridLines -> {None, None}, GridLinesStyle -> Directive[
                    GrayLevel[0.5, 0.4]], ImageSize -> 
                   Dynamic[{
                    Automatic, 
                    3.5 (CurrentValue["FontCapHeight"]/AbsoluteCurrentValue[
                    Magnification])}], 
                   Method -> {
                    "DefaultBoundaryStyle" -> Automatic, "DefaultMeshStyle" -> 
                    AbsolutePointSize[6], "ScalingFunctions" -> None, 
                    "CoordinatesToolOptions" -> {"DisplayFunction" -> ({
                    (
                    Part[{{Identity, Identity}, {Identity, Identity}}, 1, 
                    2][#]& )[
                    Part[#, 1]], 
                    (
                    Part[{{Identity, Identity}, {Identity, Identity}}, 2, 
                    2][#]& )[
                    Part[#, 2]]}& ), "CopiedValueFunction" -> ({
                    (
                    Part[{{Identity, Identity}, {Identity, Identity}}, 1, 
                    2][#]& )[
                    Part[#, 1]], 
                    (
                    Part[{{Identity, Identity}, {Identity, Identity}}, 2, 
                    2][#]& )[
                    Part[#, 2]]}& )}}, 
                   PlotRange -> {{0., 100.}, {0.10000001329345518`, 
                    0.4966390427124666}}, PlotRangeClipping -> True, 
                   PlotRangePadding -> {{
                    Scaled[0.1], 
                    Scaled[0.1]}, {
                    Scaled[0.1], 
                    Scaled[0.1]}}, Ticks -> {Automatic, Automatic}}], 
                 GridBox[{{
                    RowBox[{
                    TagBox["\"Domain: \"", "SummaryItemAnnotation"], 
                    "\[InvisibleSpace]", 
                    TagBox[
                    RowBox[{"{", 
                    RowBox[{"{", 
                    RowBox[{"0.`", ",", "100.`"}], "}"}], "}"}], 
                    "SummaryItem"]}]}, {
                    RowBox[{
                    TagBox["\"Output: \"", "SummaryItemAnnotation"], 
                    "\[InvisibleSpace]", 
                    TagBox["\"scalar\"", "SummaryItem"]}]}, {
                    RowBox[{
                    TagBox["\"Order: \"", "SummaryItemAnnotation"], 
                    "\[InvisibleSpace]", 
                    TagBox["3", "SummaryItem"]}]}, {
                    RowBox[{
                    TagBox["\"Method: \"", "SummaryItemAnnotation"], 
                    "\[InvisibleSpace]", 
                    TagBox["\"Hermite\"", "SummaryItem"]}]}, {
                    RowBox[{
                    TagBox["\"Periodic: \"", "SummaryItemAnnotation"], 
                    "\[InvisibleSpace]", 
                    TagBox["False", "SummaryItem"]}]}}, 
                  GridBoxAlignment -> {
                   "Columns" -> {{Left}}, "Rows" -> {{Automatic}}}, 
                  AutoDelete -> False, 
                  GridBoxItemSize -> {
                   "Columns" -> {{Automatic}}, "Rows" -> {{Automatic}}}, 
                  GridBoxSpacings -> {
                   "Columns" -> {{2}}, "Rows" -> {{Automatic}}}, 
                  BaseStyle -> {
                   ShowStringCharacters -> False, NumberMarks -> False, 
                    PrintPrecision -> 3, ShowSyntaxStyles -> False}]}}, 
               GridBoxAlignment -> {"Rows" -> {{Top}}}, AutoDelete -> False, 
               GridBoxItemSize -> {
                "Columns" -> {{Automatic}}, "Rows" -> {{Automatic}}}, 
               BaselinePosition -> {1, 1}]}, 
            Dynamic[Typeset`open$$], ImageSize -> Automatic], 
           BaselinePosition -> Baseline], DynamicModuleValues :> {}], 
         StyleBox["]", "NonInterpretableSummary"]}]},
      "CopyTag",
      DisplayFunction->(#& ),
      InterpretationFunction->("InterpolatingFunction[{{0., 100.}}, <>]"& )],
     False,
     Editable->False,
     SelectWithContents->True,
     Selectable->False], "[", "t", "]"}]}], "}"}]], "Output",
 CellChangeTimes->{{3.7831891483644037`*^9, 3.7831891860190353`*^9}, 
   3.783189365647625*^9, 3.783189484385839*^9, 3.783189598456709*^9, 
   3.783189931164193*^9, {3.7832794672543364`*^9, 3.783279485967328*^9}, {
   3.783279637336055*^9, 3.783279645563425*^9}, 3.784291560547192*^9, 
   3.789322452502811*^9}]
}, Open  ]],

Cell[BoxData[
 RowBox[{
  RowBox[{"p", "[", 
   RowBox[{"i_", ",", "j_", ",", "n_", ",", "s_"}], "]"}], ":=", 
  RowBox[{"If", "[", 
   RowBox[{
    RowBox[{"i", "\[Equal]", "j"}], ",", 
    RowBox[{"1", "-", 
     RowBox[{
      RowBox[{"wA", "[", 
       RowBox[{"i", ",", "n", ",", "s"}], "]"}], 
      FractionBox["i", "n"], 
      FractionBox[
       RowBox[{"(", 
        RowBox[{"n", "-", "i"}], ")"}], "n"]}], "-", 
     RowBox[{
      RowBox[{"wa", "[", 
       RowBox[{"i", ",", "n", ",", "s"}], "]"}], 
      FractionBox[
       RowBox[{"(", 
        RowBox[{"n", "-", "i"}], ")"}], "n"], 
      FractionBox["i", "n"]}]}], ",", 
    RowBox[{"If", "[", 
     RowBox[{
      RowBox[{"j", "\[Equal]", 
       RowBox[{"i", "+", "1"}]}], ",", 
      RowBox[{
       RowBox[{"wA", "[", 
        RowBox[{"i", ",", "n", ",", "s"}], "]"}], 
       FractionBox["i", "n"], 
       FractionBox[
        RowBox[{"(", 
         RowBox[{"n", "-", "i"}], ")"}], "n"]}], ",", 
      RowBox[{"If", "[", 
       RowBox[{
        RowBox[{"j", "\[Equal]", 
         RowBox[{"i", "-", "1"}]}], ",", 
        RowBox[{
         RowBox[{"wa", "[", 
          RowBox[{"i", ",", "n", ",", "s"}], "]"}], 
         FractionBox[
          RowBox[{"(", 
           RowBox[{"n", "-", "i"}], ")"}], "n"], 
         FractionBox["i", "n"]}], ",", "0"}], "]"}]}], "]"}]}], 
   "]"}]}]], "Input",
 CellChangeTimes->{{3.7831885644320583`*^9, 3.783188658043051*^9}, {
  3.783188799894002*^9, 3.783188801099074*^9}, {3.78318895552542*^9, 
  3.783188957057474*^9}, {3.7831892412277308`*^9, 3.783189256794848*^9}, {
  3.783189938686211*^9, 3.7831900070927973`*^9}, {3.783192615441354*^9, 
  3.783192680193089*^9}, {3.783192725041038*^9, 3.783192738382409*^9}, {
  3.7831928087164288`*^9, 3.7831928145602903`*^9}, {3.783279285161881*^9, 
  3.783279302401759*^9}, {3.7832797094811068`*^9, 3.7832797196547947`*^9}, {
  3.783280388918469*^9, 3.7832804003483047`*^9}, {3.7832804407058563`*^9, 
  3.783280507304961*^9}, {3.783280546648488*^9, 3.7832805892053623`*^9}, {
  3.783281422603244*^9, 3.783281437332623*^9}, {3.783281542397139*^9, 
  3.7832815618404922`*^9}}],

Cell[BoxData[
 RowBox[{
  RowBox[{"p0Vec", "[", "n_", "]"}], ":=", 
  RowBox[{"Table", "[", 
   RowBox[{
    RowBox[{"If", "[", 
     RowBox[{
      RowBox[{"i", "\[Equal]", 
       FractionBox["n", "2"]}], ",", "1", ",", "0"}], "]"}], ",", 
    RowBox[{"{", 
     RowBox[{"i", ",", "0", ",", "n"}], "}"}]}], "]"}]}]], "Input",
 CellChangeTimes->{{3.7831929042623043`*^9, 3.783192932113488*^9}}],

Cell[BoxData[{
 RowBox[{"Clear", "[", "tMtrx", "]"}], "\[IndentingNewLine]", 
 RowBox[{
  RowBox[{"tMtrx", "[", 
   RowBox[{"n_", ",", "s_"}], "]"}], ":=", 
  RowBox[{
   RowBox[{"tMtrx", "[", 
    RowBox[{"n", ",", "s"}], "]"}], "=", 
   RowBox[{"Table", "[", 
    RowBox[{
     RowBox[{"p", "[", 
      RowBox[{"i", ",", "j", ",", "n", ",", "s"}], "]"}], ",", 
     RowBox[{"{", 
      RowBox[{"j", ",", "0", ",", "n"}], "}"}], ",", 
     RowBox[{"{", 
      RowBox[{"i", ",", "0", ",", "n"}], "}"}]}], "]"}]}]}]}], "Input",
 CellChangeTimes->{{3.78319255902838*^9, 3.783192609690312*^9}, {
  3.783192761076351*^9, 3.783192762288596*^9}, {3.783192796105064*^9, 
  3.783192797003765*^9}, {3.783192835170203*^9, 3.783192845290197*^9}}],

Cell[BoxData[{
 RowBox[{"Clear", "[", "pOut", "]"}], "\[IndentingNewLine]", 
 RowBox[{
  RowBox[{"pOut", "[", 
   RowBox[{"n_", ",", "s_", ",", "t_"}], "]"}], ":=", 
  RowBox[{
   RowBox[{"pOut", "[", 
    RowBox[{"n", ",", "s", ",", "t"}], "]"}], "=", 
   RowBox[{
    RowBox[{"MatrixPower", "[", 
     RowBox[{
      RowBox[{"tMtrx", "[", 
       RowBox[{"n", ",", "s"}], "]"}], ",", 
      RowBox[{"t", " ", "n"}]}], "]"}], ".", 
    RowBox[{"p0Vec", "[", "n", "]"}]}]}]}]}], "Input",
 CellChangeTimes->{{3.783192597770082*^9, 3.783192601376017*^9}, {
  3.783192691324009*^9, 3.7831926931771727`*^9}, {3.7831928221015797`*^9, 
  3.783192830102656*^9}, {3.7831928635916357`*^9, 3.78319289947152*^9}, {
  3.7831929539369593`*^9, 3.783192961155003*^9}, {3.783192998162766*^9, 
  3.783193027888485*^9}, {3.7831938741738243`*^9, 3.7831938866042624`*^9}, {
  3.783280682913888*^9, 3.783280683144002*^9}}],

Cell[BoxData[
 RowBox[{
  RowBox[{"hOver", "[", 
   RowBox[{"n_", ",", "s_", ",", "t_"}], "]"}], ":=", 
  RowBox[{
   RowBox[{"Table", "[", 
    RowBox[{
     RowBox[{"2", 
      FractionBox["i", "n"], 
      RowBox[{"(", 
       FractionBox[
        RowBox[{"n", "-", "i"}], "n"], ")"}]}], ",", 
     RowBox[{"{", 
      RowBox[{"i", ",", "0", ",", "n"}], "}"}]}], "]"}], ".", 
   RowBox[{"pOut", "[", 
    RowBox[{"n", ",", "s", ",", "t"}], "]"}]}]}]], "Input",
 CellChangeTimes->{{3.78319297630223*^9, 3.7831929947723627`*^9}, {
   3.783193044717936*^9, 3.7831930790335417`*^9}, 3.783281318926153*^9, 
   3.78328177273245*^9}],

Cell[BoxData[
 RowBox[{
  RowBox[{"hNeut", "[", 
   RowBox[{"n_", ",", "t_"}], "]"}], ":=", 
  RowBox[{
   RowBox[{
    FractionBox["1", "2"], " ", 
    SuperscriptBox[
     RowBox[{"(", 
      RowBox[{"1", "-", 
       FractionBox["2", "n"]}], ")"}], "t"]}], "//", "N"}]}]], "Input",
 CellChangeTimes->{{3.783193120583886*^9, 3.783193127528207*^9}, {
  3.783193173397644*^9, 3.783193188997768*^9}, {3.783281053056354*^9, 
  3.783281058085219*^9}, {3.7832811205526752`*^9, 3.7832811511094103`*^9}}],

Cell[BoxData[{
 RowBox[{"Clear", "[", "HetOver", "]"}], "\[IndentingNewLine]", 
 RowBox[{
  RowBox[{"HetOver", "[", 
   RowBox[{"s_", ",", "\[Tau]_"}], "]"}], ":=", 
  RowBox[{
   RowBox[{"HetOver", "[", 
    RowBox[{"s", ",", "\[Tau]"}], "]"}], "=", 
   RowBox[{"Block", "[", 
    RowBox[{
     RowBox[{"{", "temp", "}"}], ",", "\[IndentingNewLine]", 
     RowBox[{
      RowBox[{"temp", "=", 
       RowBox[{"Table", "[", 
        RowBox[{
         RowBox[{"{", 
          RowBox[{
           RowBox[{"hNeut", "[", 
            RowBox[{
             RowBox[{"Round", "[", 
              RowBox[{
               SuperscriptBox["10", "npower"], ",", "2"}], "]"}], ",", 
             "250"}], "]"}], ",", 
           RowBox[{"hOver", "[", 
            RowBox[{
             RowBox[{"Round", "[", 
              RowBox[{
               SuperscriptBox["10", "npower"], ",", "2"}], "]"}], ",", "s", 
             ",", "\[Tau]"}], "]"}]}], "}"}], ",", 
         RowBox[{"{", 
          RowBox[{"npower", ",", "2", ",", "3.25", ",", "0.25"}], "}"}]}], 
        "]"}]}], ";", "\[IndentingNewLine]", 
      RowBox[{
       RowBox[{"Join", "[", 
        RowBox[{
         RowBox[{"{", 
          RowBox[{"{", 
           RowBox[{"0", ",", "0"}], "}"}], "}"}], ",", "temp", ",", 
         RowBox[{"{", 
          RowBox[{"{", 
           RowBox[{"0.5", ",", "0.5"}], "}"}], "}"}]}], "]"}], "//", 
       "N"}]}]}], "]"}]}]}]}], "Input",
 CellChangeTimes->{{3.783193081126007*^9, 3.783193104517764*^9}, {
   3.7831931954674587`*^9, 3.783193233607678*^9}, {3.783193769419408*^9, 
   3.7831938292817183`*^9}, {3.783193859430087*^9, 3.7831938623709993`*^9}, 
   3.7831938975545797`*^9, {3.783193992508952*^9, 3.78319399305145*^9}, 
   3.78319402779815*^9, {3.78319462184144*^9, 3.783194624813096*^9}, {
   3.783196772873034*^9, 3.783196793553726*^9}, 3.783280817036672*^9, {
   3.783280851118535*^9, 3.7832808514132442`*^9}, 3.783280982798654*^9, {
   3.783281879376997*^9, 3.783281879690422*^9}, {3.783281950817505*^9, 
   3.783281965165127*^9}, 3.7832821827947273`*^9, {3.784291592386003*^9, 
   3.784291641002914*^9}, 3.7842917070484133`*^9, 3.784291815465467*^9}],

Cell[CellGroupData[{

Cell[BoxData[
 RowBox[{"ListLinePlot", "[", 
  RowBox[{
   RowBox[{"{", 
    RowBox[{
     RowBox[{"HetOver", "[", 
      RowBox[{"0.01", ",", "250"}], "]"}], ",", 
     RowBox[{"HetOver", "[", 
      RowBox[{"0.05", ",", "250"}], "]"}], ",", 
     RowBox[{"HetOver", "[", 
      RowBox[{"0.1", ",", "250"}], "]"}]}], "}"}], ",", 
   RowBox[{"PlotStyle", "\[Rule]", 
    RowBox[{"{", 
     RowBox[{"Gray", ",", 
      RowBox[{"Darker", "[", "Gray", "]"}], ",", "Black"}], "}"}]}]}], 
  "]"}]], "Input",
 CellChangeTimes->{{3.783194589165186*^9, 3.783194617829239*^9}, {
   3.783194672969214*^9, 3.783194729135522*^9}, {3.783194760142406*^9, 
   3.783194770529346*^9}, {3.783196799017329*^9, 3.783196819040449*^9}, {
   3.783196976553616*^9, 3.7831969767795963`*^9}, {3.783280833262807*^9, 
   3.783280833683423*^9}, 3.7832809882241497`*^9, {3.783281864824143*^9, 
   3.783281899269086*^9}, 3.783281940688573*^9, {3.784291661572722*^9, 
   3.784291730305601*^9}, {3.784291787954337*^9, 3.784291788297477*^9}, {
   3.784291858532736*^9, 3.784291861040064*^9}}],

Cell[BoxData[
 GraphicsBox[{{}, {{}, {}, 
    {GrayLevel[0.5], PointSize[0.019444444444444445`], AbsoluteThickness[1.6],
      LineBox[{{0., 0.}, {0.003202498444397459, 0.0053437657334149}, {
      0.02965762575950639, 0.04665450085417036}, {0.10223776997855596`, 
      0.152403662120187}, {0.20506798479326102`, 0.28475124683966035`}, {
      0.30311353271388214`, 0.3853577043103832}, {0.37737333199168016`, 
      0.4410263029164243}, {0.5, 0.5}}]}, 
    {RGBColor[
     0.33333333333333337`, 0.33333333333333337`, 0.33333333333333337`], 
     PointSize[0.019444444444444445`], AbsoluteThickness[1.6], 
     LineBox[{{0., 0.}, {0.003202498444397459, 0.025927716365322172`}, {
      0.02965762575950639, 0.16767464501547136`}, {0.10223776997855596`, 
      0.3641646335380534}, {0.20506798479326102`, 0.4545386906638181}, {
      0.30311353271388214`, 0.4785704906303082}, {0.37737333199168016`, 
      0.4885014991639245}, {0.5, 0.5}}]}, 
    {GrayLevel[0], PointSize[0.019444444444444445`], AbsoluteThickness[1.6], 
     LineBox[{{0., 0.}, {0.003202498444397459, 0.10382848180565454`}, {
      0.02965762575950639, 0.35300715458608944`}, {0.10223776997855596`, 
      0.46135521812800584`}, {0.20506798479326102`, 0.48174882126477064`}, {
      0.30311353271388214`, 0.49011949136571636`}, {0.37737333199168016`, 
      0.4945423810311684}, {0.5, 0.5}}]}}, {}, {}, {{}, {}}},
  AspectRatio->NCache[GoldenRatio^(-1), 0.6180339887498948],
  Axes->{True, True},
  AxesLabel->{None, None},
  AxesOrigin->{0, 0},
  DisplayFunction->Identity,
  Frame->{{False, False}, {False, False}},
  FrameLabel->{{None, None}, {None, None}},
  FrameTicks->{{Automatic, Automatic}, {Automatic, Automatic}},
  GridLines->{None, None},
  GridLinesStyle->Directive[
    GrayLevel[0.5, 0.4]],
  ImagePadding->All,
  Method->{"CoordinatesToolOptions" -> {"DisplayFunction" -> ({
        (Part[{{Identity, Identity}, {Identity, Identity}}, 1, 2][#]& )[
         Part[#, 1]], 
        (Part[{{Identity, Identity}, {Identity, Identity}}, 2, 2][#]& )[
         Part[#, 2]]}& ), "CopiedValueFunction" -> ({
        (Part[{{Identity, Identity}, {Identity, Identity}}, 1, 2][#]& )[
         Part[#, 1]], 
        (Part[{{Identity, Identity}, {Identity, Identity}}, 2, 2][#]& )[
         Part[#, 2]]}& )}},
  PlotRange->{{0, 0.5}, {0, 0.5}},
  PlotRangeClipping->True,
  PlotRangePadding->{{
     Scaled[0.02], 
     Scaled[0.02]}, {
     Scaled[0.02], 
     Scaled[0.05]}},
  Ticks->{Automatic, Automatic}]], "Output",
 CellChangeTimes->{{3.783194603838592*^9, 3.7831946145456057`*^9}, 
   3.783196799743432*^9, 3.7831969774564734`*^9, {3.7832808285566597`*^9, 
   3.78328083400994*^9}, 3.7832809886422787`*^9, 3.783281115831514*^9, 
   3.783281155933514*^9, 3.7832811898851433`*^9, 3.78328188240609*^9, {
   3.7832819309512157`*^9, 3.783281941195367*^9}, 3.7832820051973457`*^9, 
   3.7832822216808987`*^9, {3.784291771494582*^9, 3.78429178894173*^9}, 
   3.784291824282762*^9, 3.784291862028242*^9, 3.7893225058896837`*^9, 
   3.789322632649742*^9}]
}, Open  ]]
}, Closed]],

Cell[CellGroupData[{

Cell["Comparison to the simulated neutral expectation", "Subsection",
 CellChangeTimes->{{3.7792893029568644`*^9, 3.779289303986216*^9}, {
  3.781370487226101*^9, 3.781370488528829*^9}, {3.781869324443863*^9, 
  3.78186934030114*^9}}],

Cell[BoxData[{
 RowBox[{"Clear", "[", 
  RowBox[{"meanData", ",", "sigData", ",", "nonSigData"}], 
  "]"}], "\[IndentingNewLine]", 
 RowBox[{
  RowBox[{
   RowBox[{"meanData", "[", 
    RowBox[{"file_", ",", "\[Tau]_"}], "]"}], ":=", 
   RowBox[{
    RowBox[{"meanData", "[", 
     RowBox[{"file", ",", "\[Tau]"}], "]"}], "=", 
    RowBox[{"Flatten", "[", 
     RowBox[{
      RowBox[{"Table", "[", 
       RowBox[{
        RowBox[{
         RowBox[{"HetCompMtrx2", "[", 
          RowBox[{"file", ",", "rep", ",", "\[Tau]"}], "]"}], "[", 
         RowBox[{"[", 
          RowBox[{";;", ",", 
           RowBox[{"{", 
            RowBox[{"1", ",", "3"}], "}"}]}], "]"}], "]"}], ",", 
        RowBox[{"{", 
         RowBox[{"rep", ",", "1", ",", "7"}], "}"}]}], "]"}], ",", "1"}], 
     "]"}]}]}], ";"}], "\n", 
 RowBox[{
  RowBox[{
   RowBox[{"sigData", "[", 
    RowBox[{"file_", ",", "rep_", ",", "\[Tau]_"}], "]"}], ":=", 
   RowBox[{
    RowBox[{"sigData", "[", 
     RowBox[{"file", ",", "rep", ",", "\[Tau]"}], "]"}], "=", 
    RowBox[{"Select", "[", 
     RowBox[{
      RowBox[{"HetCompMtrx2", "[", 
       RowBox[{"file", ",", "rep", ",", "\[Tau]"}], "]"}], ",", 
      RowBox[{
       RowBox[{
        RowBox[{
         RowBox[{"(", 
          RowBox[{
           RowBox[{"#", "[", 
            RowBox[{"[", "3", "]"}], "]"}], "-", 
           RowBox[{"2", " ", 
            RowBox[{"#", "[", 
             RowBox[{"[", "4", "]"}], "]"}]}]}], ")"}], ">", 
         RowBox[{"(", 
          RowBox[{
           RowBox[{"#", "[", 
            RowBox[{"[", "1", "]"}], "]"}], "+", 
           RowBox[{"2", 
            RowBox[{"#", "[", 
             RowBox[{"[", "2", "]"}], "]"}]}]}], ")"}]}], "||", 
        RowBox[{
         RowBox[{"(", 
          RowBox[{
           RowBox[{"#", "[", 
            RowBox[{"[", "3", "]"}], "]"}], "+", 
           RowBox[{"2", " ", 
            RowBox[{"#", "[", 
             RowBox[{"[", "4", "]"}], "]"}]}]}], ")"}], "<", 
         RowBox[{"(", 
          RowBox[{
           RowBox[{"#", "[", 
            RowBox[{"[", "1", "]"}], "]"}], "-", 
           RowBox[{"2", 
            RowBox[{"#", "[", 
             RowBox[{"[", "2", "]"}], "]"}]}]}], ")"}]}]}], "&"}]}], 
     "]"}]}]}], ";"}], "\n", 
 RowBox[{
  RowBox[{
   RowBox[{"nonSigData", "[", 
    RowBox[{"file_", ",", "rep_", ",", "\[Tau]_"}], "]"}], ":=", 
   RowBox[{
    RowBox[{"nonSigData", "[", 
     RowBox[{"file", ",", "rep", ",", "\[Tau]"}], "]"}], "=", 
    RowBox[{"Complement", "[", 
     RowBox[{
      RowBox[{"HetCompMtrx2", "[", 
       RowBox[{"file", ",", "rep", ",", "\[Tau]"}], "]"}], ",", 
      RowBox[{"sigData", "[", 
       RowBox[{"file", ",", "rep", ",", "\[Tau]"}], "]"}]}], "]"}]}]}], 
  ";"}], "\[IndentingNewLine]", 
 RowBox[{
  RowBox[{"PercentNeut", "[", 
   RowBox[{"file_", ",", "rep_", ",", "\[Tau]_"}], "]"}], ":=", 
  RowBox[{"Round", "[", 
   RowBox[{
    FractionBox[
     RowBox[{"Length", "[", 
      RowBox[{"nonSigData", "[", 
       RowBox[{"file", ",", "rep", ",", "\[Tau]"}], "]"}], "]"}], 
     RowBox[{
      RowBox[{"Length", "[", 
       RowBox[{"sigData", "[", 
        RowBox[{"file", ",", "rep", ",", "\[Tau]"}], "]"}], "]"}], "+", 
      RowBox[{"Length", "[", 
       RowBox[{"nonSigData", "[", 
        RowBox[{"file", ",", "rep", ",", "\[Tau]"}], "]"}], "]"}]}]], "*", 
    "100"}], "]"}], " "}]}], "Input"],

Cell[BoxData[
 RowBox[{
  RowBox[{"meanPlot", "[", 
   RowBox[{"file_", ",", "\[Tau]_"}], "]"}], ":=", 
  RowBox[{"Show", "[", "\[IndentingNewLine]", 
   RowBox[{"(*", 
    RowBox[{"Plotting", " ", "Data", " ", "points"}], "*)"}], 
   "\[IndentingNewLine]", 
   RowBox[{
    RowBox[{"Table", "[", "\[IndentingNewLine]", 
     RowBox[{
      RowBox[{"ListPlot", "[", 
       RowBox[{
        RowBox[{"{", 
         RowBox[{
          RowBox[{
           RowBox[{"sigData", "[", 
            RowBox[{"file", ",", "rep", ",", "\[Tau]"}], "]"}], "[", 
           RowBox[{"[", 
            RowBox[{";;", ",", 
             RowBox[{"{", 
              RowBox[{"1", ",", "3"}], "}"}]}], "]"}], "]"}], ",", 
          RowBox[{
           RowBox[{"Complement", "[", 
            RowBox[{
             RowBox[{"HetCompMtrx2", "[", 
              RowBox[{"file", ",", "rep", ",", "\[Tau]"}], "]"}], ",", 
             RowBox[{"sigData", "[", 
              RowBox[{"file", ",", "rep", ",", "\[Tau]"}], "]"}]}], "]"}], 
           "[", 
           RowBox[{"[", 
            RowBox[{";;", ",", 
             RowBox[{"{", 
              RowBox[{"1", ",", "3"}], "}"}]}], "]"}], "]"}]}], "}"}], ",", 
        RowBox[{"PlotStyle", "\[Rule]", " ", 
         RowBox[{
          RowBox[{"ColorData", "[", "\"\<CMYKColors\>\"", "]"}], "[", 
          FractionBox[
           RowBox[{"rep", "-", "1"}], "6"], "]"}]}], ",", 
        RowBox[{"PlotMarkers", "\[Rule]", 
         RowBox[{"{", 
          RowBox[{"\[FilledCircle]", ",", "\[EmptyCircle]"}], "}"}]}]}], 
       "]"}], ",", 
      RowBox[{"{", 
       RowBox[{"rep", ",", "1", ",", "7"}], "}"}]}], "]"}], ",", 
    "\[IndentingNewLine]", 
    RowBox[{"(*", 
     RowBox[{"Mean", " ", "Fit", " ", "and", " ", "bootstrap", " ", "fits"}], 
     "*)"}], "\[IndentingNewLine]", 
    RowBox[{"ListLinePlot", "[", 
     RowBox[{
      RowBox[{"Table", "[", 
       RowBox[{
        RowBox[{"RollFitOld", "[", 
         RowBox[{"0.05", ",", "40", ",", 
          RowBox[{"Bootstrap", "[", 
           RowBox[{
            RowBox[{"meanData", "[", 
             RowBox[{"file", ",", "\[Tau]"}], "]"}], ",", "x"}], "]"}]}], 
         "]"}], ",", 
        RowBox[{"{", 
         RowBox[{"x", ",", "1", ",", "100"}], "}"}]}], "]"}], ",", 
      RowBox[{"PlotStyle", "\[Rule]", 
       RowBox[{"Directive", "[", 
        RowBox[{"Pink", " ", 
         RowBox[{"(*", 
          RowBox[{"Lighter", "[", 
           RowBox[{"RGBColor", "[", 
            RowBox[{"{", 
             RowBox[{
              FractionBox["163", "255"], ",", 
              FractionBox["56", "255"], ",", 
              FractionBox["75", "255"]}], "}"}], "]"}], "]"}], "*)"}], ",", 
         RowBox[{"Opacity", "[", "0.1", "]"}]}], "]"}]}]}], "]"}], ",", 
    "\[IndentingNewLine]", 
    RowBox[{"ListLinePlot", "[", 
     RowBox[{
      RowBox[{"RollFitOld", "[", 
       RowBox[{"0.05", ",", "40", ",", 
        RowBox[{"meanData", "[", 
         RowBox[{"file", ",", "\[Tau]"}], "]"}]}], "]"}], ",", 
      RowBox[{"PlotStyle", "\[Rule]", "Red"}]}], " ", 
     RowBox[{"(*", 
      RowBox[{"RGBColor", "[", 
       RowBox[{"{", 
        RowBox[{
         FractionBox["163", "255"], ",", 
         FractionBox["56", "255"], ",", 
         FractionBox["75", "255"]}], "}"}], "]"}], "*)"}], "]"}], ",", 
    RowBox[{"Plot", "[", 
     RowBox[{"x", ",", 
      RowBox[{"{", 
       RowBox[{"x", ",", "0", ",", "0.5"}], "}"}], ",", 
      RowBox[{"PlotStyle", "\[Rule]", 
       RowBox[{"{", 
        RowBox[{"Black", ",", "Thick", ",", 
         RowBox[{"Dashing", "[", "0.02", "]"}]}], "}"}]}]}], "]"}], ",", 
    "\[IndentingNewLine]", 
    RowBox[{"(*", 
     RowBox[{"Compariosn", " ", "to", " ", "Overdominance"}], "*)"}], 
    "\[IndentingNewLine]", 
    RowBox[{"(*", 
     RowBox[{
      RowBox[{"ListLinePlot", "[", 
       RowBox[{
        RowBox[{"{", 
         RowBox[{
          RowBox[{"HetOver", "[", 
           RowBox[{"0.01", ",", "250"}], "]"}], ",", 
          RowBox[{"HetOver", "[", 
           RowBox[{"0.05", ",", "250"}], "]"}], ",", 
          RowBox[{"HetOver", "[", 
           RowBox[{"0.1", ",", "250"}], "]"}]}], "}"}], ",", 
        RowBox[{"PlotStyle", "\[Rule]", 
         RowBox[{"{", 
          RowBox[{"Gray", ",", 
           RowBox[{"Darker", "[", "Gray", "]"}], ",", "Black"}], "}"}]}]}], 
       "]"}], ","}], "*)"}], "\[IndentingNewLine]", 
    RowBox[{"(*", 
     RowBox[{"Plot", " ", "Options"}], "*)"}], "\[IndentingNewLine]", 
    RowBox[{"PlotRange", "\[Rule]", 
     RowBox[{"{", 
      RowBox[{
       RowBox[{"{", 
        RowBox[{"0", ",", "0.5"}], "}"}], ",", 
       RowBox[{"{", 
        RowBox[{"0", ",", "0.5"}], "}"}]}], "}"}]}], ",", 
    RowBox[{"Frame", "\[Rule]", "True"}], ",", 
    RowBox[{"FrameTicksStyle", "\[Rule]", 
     RowBox[{"Directive", "[", 
      RowBox[{"Black", ",", "16"}], "]"}]}], ",", 
    RowBox[{"AspectRatio", "\[Rule]", "1"}], ",", 
    RowBox[{"ImageSize", "\[Rule]", "Medium"}]}], 
   RowBox[{"(*", 
    RowBox[{",", 
     RowBox[{"Epilog", "\[Rule]", 
      RowBox[{"Table", "[", 
       RowBox[{
        RowBox[{"Text", "[", 
         RowBox[{
          RowBox[{"Style", "[", 
           RowBox[{
            RowBox[{"ToString", "[", 
             RowBox[{"PercentNeut", "[", 
              RowBox[{"file", ",", "rep", ",", "\[Tau]"}], "]"}], "]"}], ",", 
            "14", ",", 
            RowBox[{
             RowBox[{"ColorData", "[", "\"\<CMYKColors\>\"", "]"}], "[", 
             FractionBox["rep", "6"], "]"}]}], "]"}], ",", 
          RowBox[{
           RowBox[{"{", 
            RowBox[{
             RowBox[{"neutExp", "[", 
              RowBox[{
               SuperscriptBox["10", 
                RowBox[{"2", "+", 
                 RowBox[{"0.25", " ", "rep"}]}]], ",", "\[Tau]"}], "]"}], ",", 
             RowBox[{
              RowBox[{"neutExp", "[", 
               RowBox[{
                SuperscriptBox["10", 
                 RowBox[{"2", "+", 
                  RowBox[{"0.25", " ", "rep"}]}]], ",", "\[Tau]"}], "]"}], 
              "+", "0.07"}]}], "}"}], "/.", 
           RowBox[{"{", 
            RowBox[{"fH", "\[Rule]", "1"}], "}"}]}]}], 
         RowBox[{"(*", 
          RowBox[{"Scaled", "[", 
           RowBox[{"{", 
            RowBox[{"0.1", ",", 
             RowBox[{"0.1", "+", 
              RowBox[{
               FractionBox[
                RowBox[{"0.6", "-", "0.1"}], "7"], 
               RowBox[{"(", 
                RowBox[{"6", "-", "rep"}], ")"}]}]}]}], "}"}], "]"}], "*)"}], 
         "]"}], ",", 
        RowBox[{"{", 
         RowBox[{"rep", ",", "0", ",", "6"}], "}"}]}], "]"}]}]}], "*)"}], 
   "]"}]}]], "Input",
 CellChangeTimes->{{3.7815479775564404`*^9, 3.7815480815201893`*^9}, {
   3.781548114937945*^9, 3.781548286941231*^9}, {3.781548326739386*^9, 
   3.7815483440533*^9}, {3.781548590007028*^9, 3.7815488050970507`*^9}, {
   3.781548857061934*^9, 3.781548877853692*^9}, {3.781548946302803*^9, 
   3.781549041741889*^9}, 3.782138766405452*^9, {3.783092697899581*^9, 
   3.783092702430881*^9}, {3.7830927376900043`*^9, 3.783092777437207*^9}, 
   3.783093746125778*^9, {3.7830937937951593`*^9, 3.783093851756616*^9}, {
   3.783093885445149*^9, 3.783093955335184*^9}, {3.783093993185259*^9, 
   3.7830940501359777`*^9}, {3.783094085446631*^9, 3.7830941238758163`*^9}, {
   3.783094164266892*^9, 3.783094174837631*^9}, {3.7830942131226482`*^9, 
   3.783094218018078*^9}, {3.783094249729402*^9, 3.783094269881111*^9}, {
   3.783094426198278*^9, 3.783094478279904*^9}, {3.783094603532001*^9, 
   3.783094640397264*^9}, {3.783198330634038*^9, 3.783198341832837*^9}, 
   3.7833334434346037`*^9, 3.783335576626893*^9, 3.783335624184456*^9, {
   3.78386896224512*^9, 3.783868968545434*^9}, {3.7838690203339167`*^9, 
   3.783869037495347*^9}, {3.7838691094361067`*^9, 3.783869141855503*^9}, {
   3.783869995268608*^9, 3.783870012889769*^9}, {3.784292105559751*^9, 
   3.784292117309416*^9}, {3.789322648462582*^9, 3.789322793479495*^9}, {
   3.792674320544322*^9, 3.792674331546349*^9}, {3.792674795456265*^9, 
   3.792674820297555*^9}, {3.792674851496167*^9, 3.792675046141247*^9}}],

Cell[CellGroupData[{

Cell[BoxData[{
 RowBox[{
  RowBox[{"meanPlot", "[", 
   RowBox[{"fileC2", ",", "250"}], "]"}], "//", 
  "Quiet"}], "\[IndentingNewLine]", 
 RowBox[{
  RowBox[{"Export", "[", 
   RowBox[{
    RowBox[{
     RowBox[{"NotebookDirectory", "[", "]"}], "<>", 
     "\"\<Plots/Const_MeanHet_Rand.pdf\>\""}], ",", "%", ",", 
    RowBox[{"ImageResolution", "\[Rule]", "300"}]}], "]"}], ";"}]}], "Input",
 CellChangeTimes->{{3.783093730816331*^9, 3.783093738158621*^9}, {
   3.783093769404965*^9, 3.783093769704732*^9}, {3.783093870782346*^9, 
   3.783093872449938*^9}, {3.783094285966395*^9, 3.783094286958647*^9}, {
   3.7831028687336063`*^9, 3.783102870040271*^9}, 3.7831983101692142`*^9, 
   3.783333462064765*^9, {3.7833355530757933`*^9, 3.783335570438878*^9}, 
   3.783869031080432*^9, 3.78429213760946*^9, 3.789322780285789*^9, {
   3.792675038106421*^9, 3.792675048683599*^9}}],

Cell[BoxData[
 GraphicsBox[{{{}, {
     {RGBColor[0.300725, 0.680491, 0.901701], AbsolutePointSize[6], 
      AbsoluteThickness[1.6], 
      GeometricTransformationBox[
       InsetBox["\[FilledCircle]", {0., 0.}], CompressedData["
1:eJxTTMoPSmVmYGAwAmJGIGYCYvkz5m84PhbZM0CBWlyI42/3VDi/2lnbccLZ
fDj/nfwG8fVyOXC+4r2WnolmCHnBtHpXZZc8OP+Py/qAreoI8zU1NzAs40Ho
f3D3lNDc1DQ4n6fmt6ZLWQqc/70qqPGdWjGcb3mg6dXVbelwvuPi84suPUaY
L/ZUd9OPFVlwvt76mPzZKwvg/CniXywvlRTC+a94nPQn6SDsv8hju3etf4r9
FJ6+SeHPJeylBA1P3ShFuEe5KjmoF8n8hcUnxP/JZsP5/u7RH/5mINz7ctOM
GzUxCPmAVHZv7RKEeXXXeUQ7nKvt7aqfHK1o5rNP+6fz8XY2Inxcu2JO7/9Y
YF/dzPvlq6KI/ceF81kmLkCYf7Am4+rcuwj/PWBc/+CELyL8dYVvJgl15sL5
u56crJ/kkwHn981XLM+Jr4bzVTYfEfn2D2GevPaP3I6PCP9uDHs7a8I1hH6O
3UXsvw8g4t9Y+WxmwtdCe9l3dQUz9ezt3yxJLq5qLrH3OBh8YmqVmX1PoNGU
vGUI97TsF7Wv8UeEz6f1VzInVyLsk9y4aqe5FEK+/xSz+476aDj/fNzxk3zW
CPNST2z8yvMQ4b5va7Y6mrsi4vsvx6aQs0kRcL7Arw6/Vr1yOL9RwaGtT7bE
/vCUSfqb1mnbAwD/As4N
       "]]}, 
     {RGBColor[0.300725, 0.680491, 0.901701], AbsolutePointSize[6], 
      AbsoluteThickness[1.6], 
      GeometricTransformationBox[
       InsetBox["\[EmptyCircle]", {0., 0.}], CompressedData["
1:eJw90Y1TiwEAx/FJ6jiZ4aLjzEgvEprE5eWncZjz0rCZVWZbL3trz7M1b6Fx
vUihC01earKohNMpRCJvmQk1uVV35kQvRxiaph0653zvPn/BlyEm1sUNplAo
zAGDBrgNaN65wWWjcUH5Fyc+dRVTwwNh26TeEsDDzbSuqhQDDzWLkl6VTJBA
SnkSvt2bjz354/wu13JxJsq5LbqQj/fFHaKNbAGC0zkCk1WAyswGpWtGBHIp
Otb+YUK4Vye79zxQYCvtS1XFFCEMHhVWc9RKZOiDNIuChCAcnk8S+zdjbd5K
Sz9DhCm2cy+ntvNBuWFkJ20VIVFr22UaycBP/WujsU6MGSrjoJohTIjHu+Xm
+EtwU8PJbHOFg85mU5eUS9BqSBaErl+MnV7cg2vsEtTrs5h3LwiRWZ/DMqbH
we0qK/dT51J4W+ab31bGozys2FE/KRojF9TeVrxIACO7Ze7pwmh89KW9mH1R
ilsF1sJKMwsGffO0K9ekMFW5xlNpGoylHtu70CxFTG8bc35HAlJ9+XVjsmS4
ePRwQ7eXBvp3REhvmQwlBr/uyAUxMLe86Q53yvAoZYu1vGUDhCGhXXkuGVid
usHFyxNREHHoIF0rx64vuo8n56yG26lnZXeq5aAbS60LJxK4dBah397J8b2D
vOS4koDj0lbqvR451nS+tEV7yaH15qjCKhT4bK0NayyIx/PY4tSTjxQYY9Gn
cT2EeDXJv6QRSjjI0b/rGgks6w1JNglUcFYvIx+XS1GUIlqyL1MFu8fbjMA2
NSQffO6FmFVoTh9B/ggQw9nu2aejEzgq8jtVM0qMbP+nDwPTCOQj7wBtRzz6
xnF04qEkCopUvNkMJTzPHwj+NpwE8aOBn8OLhOW6etbi5SSK5N/le5tIMJsi
Vrc3kP+/bv7lVFoOq+H+908s7Pl+tIzzalQ6fSfQm2Jh+MUP5o7QoLUvZnLA
YzaylJ39ZXYNVhzvcUbypYg7xw7scmgQ5BMlCbq/Hqen/1Zk0ZLQ/XPtit3z
xPAh9Ufe+2qRLTHV0dgy2IM9m0VvtJjFSSrN6xPDo0neM9m+HTOpJ74ySgX4
A3w1dTU=
       "]]}, {}}, {}, {}, {{}, {}}}, {{}, {
     {RGBColor[0.550366, 0.581752, 0.8226355000000001], AbsolutePointSize[6], 
      AbsoluteThickness[1.6], 
      GeometricTransformationBox[
       InsetBox["\[FilledCircle]", {0., 0.}], CompressedData["
1:eJxFkXsw2wcAx9Wr00kv1XGq3pOrDfWad5ov2sQjWOiU05DUc14bTUqZV7Qo
qaIeC5JffpFRa3W76bVsZ2111mGqYzVrVXUda4NbD8WuNeaPHd+7z1/f7x/f
730tYj8NS9BQU1Pz2WTHJuqbMKNPclmWUvS4WQb7X+TBcyZUYOtA4se+sojy
JzkIOKDuHERIofa/nntLWcO/KNGQbTp1eoiD5HL3v8WjLQhPrKkUTaWixPwj
tWB/KSzVGdzGukJMnM2ZbjNSQlntZNPQkQSh38bSRRcZ3tlY2uHak4lTg4aq
SXUSTvbJC6ETPijgVuksm5E4Q4+aWg44hPwjDjlNPAUqR1inuLM20GzlX15d
aUG7Uq5MvlGLYrEV35mqQOjjsFlquDfYj25F6rmQUN3u6435MwuL0mh2wyeK
rf7nOBwT8l858iiG3+QGrTJmDairk2cUIBNLVSV7y0DVaXJpe0ViJDrJKrDY
E+fpHQPPSQKNTfKM/E2/tkKb20UhcFXgnN52vgzce+H1X6hkOOBWWOd6swb0
5nKNUhaBIsUx7lhMKuhPNcLLuXK42pn5zXfycSVYkObhIEWUv5d6pXkkpAl8
8+LgZtCU3n0TWQVI7yVaI6Jk6H10LCIyIBnDd8OnOz+WIzaEGA+zY0Ni4NEa
4U7g96UbYtEcDz3v6r2OWyS39s0/3i0XfyWHi61ebujJRAxIBCfqPyAxff3C
KN/zLAxr14eM+dt/hn0uqJLcIaAbsFs07ChE/88qSh4hQ1JLd8zY+yxYicX2
7INKLJ+wMWJOpGKST8+z7pZgv5CRS+4pQbb82187rsrQ0zaq0kp3RfvXWqfr
5whEzdCcvTnVOH58qLTvkgyN+s/GwxqjsP505pqOHYkNU0GonFaJtSnjmcXr
MqQRH+rSTCvwLEFQqplC4OE9svSJtjvMUzKY53jb+5pEGhqRqQqIGCEltNlQ
UNWSH3YflsHWZIXdYFENodQ0xvqzpq383rijbbP3CUQybzaU/hYEa9+iipc1
JB785buiOlwIehflhW6gAkrO/YWQtUq8CZOP7jOQ4U70INOkWYi7rO8ECGqB
3EU8p3UlFsJOJ07QH1JE1zAk/CoB/CouUd6zbwa3f1/+tQci0L4f/0dFNoLM
4069zRTAcdXDO713u79xhsiBq9+CsZfpnAWeI6xfv+hnsgn4vLkVM2jkhaPu
bjvTGFLw2r+MKK/LwS7ft0ZWLxCYn8ledtjIBntXilhQ2wJZnaLQNqQe02Pd
8/GGcvz0g1uRl3YcNCxWVJVmBCgHEzKp8e4IjJes0/eQcAi3XNuZWQTby4HJ
K/okIoK6Qm6bCJFVNFygv58E5dWAgeahYvwH9Iu/pA==
       "]]}, 
     {RGBColor[0.550366, 0.581752, 0.8226355000000001], AbsolutePointSize[6], 
      AbsoluteThickness[1.6], 
      GeometricTransformationBox[
       InsetBox["\[EmptyCircle]", {0., 0.}], CompressedData["
1:eJwBRQK6/SFib1JlAwAAACMAAAABAAAAAgAAACu5NqyB9Jg/BQYu3IA3nz9o
H1JorTSZP3euig0tbp8/BoSiuiF3mT91/Ba9zhqRP6iLkQkwG5s/zDJVEPZV
oj8uo1q0FS6bP6oC3CuWOpY/WNIirfbwmz+ktKeNzK6WP/piduN9UJw/O6mg
cy6EoT8SYKs4yUGdPzlcB6HtYJ0/+keu1XBonT+n9FrJY1KbP2T+ZIF4dJ0/
ooek1Lusmj+POk8l/4edPxuyYhl9kZU/eWWCaUScnT/YtWD00mCcP3M0c31w
EZ4/qtwbKynemj/Nx3S3/2eePyOGuBUTkpM/lAiASG2wnj8PsMWQVOCXP2kN
Nrv4NJ8/ppGi9APRnD/eWBjt1UefPwRuiMYXfJU/T1rvyVkOoD+OFm7DnEKh
P5lmH/huM6A/6fyLvFJKlj/chseDUD+gPydMjLuleJs/c1xDIeldoD9djalP
xAyWP7mM2LgkX6A/e94dLMeqlj8uoujdBXGgP1iJzxTTjpU/HuaiiEukoD8P
KbdXDXedP5SnrBT+2qA/X4L2TrmTnD+SLcF6LfSgP9vMmq/6jJo/g85BDU4N
oT9DAgMXbsCbP3JIldYGcKE/PDUcyWfbnz+neQBa9nihP2BCFRCU4aA/CT7r
i1N5oT8+Od77wAWaP2HPfyjqkKE/Q+YIPJHonT/ImuYAdAiiP6tFqOKPEqA/
NiI0TCmaoj98OTx7fuegPyLCbBaECKM/qmI2kz6MnD/3a8Y9uhujPywvhgf/
kZ4/zmoGQA==
       "]]}, {}}, {}, {}, {{}, {}}}, {{}, {
     {RGBColor[0.778582, 0.417821, 0.644854], AbsolutePointSize[6], 
      AbsoluteThickness[1.6], 
      GeometricTransformationBox[
       InsetBox["\[FilledCircle]", {0., 0.}], CompressedData["
1:eJwN0GkwnAcAxvFFaRwxjUYMY7qOJJKU2B0Vd56JuKcSV2JMHLGSZkUcY7Da
hIg4R4JFukqca5O1riyW91i0g0hDNGijNFQcJVrNpUPsoPvh9/H/fHhMOfEB
l9UYDMZJJRUlVSW3j3ZuIgcShTVutaRZGc7cG041DCDx3tA1WrzTiKqIuCSx
jEKx89oB3ZVruMnc9jELozFtqTZgbluMm4JYo7w7JIhs3rVRbhWu079xHZV7
M3nDxryfWkBfEIYe+4fCV4PBA9xzlWjhNrx/ndSDNOa9iw+aRXDZkehxk2gk
rFtFdR4vwVlJo33GdTl0FhIT9c/y0DP2i4UaiwTTNP/1DetSZMvK32rHUMhg
+PaxtzpQsJmZdWqTgnR6g7PHQorsmgEjnW0SHaIj0UJnPswb4/ZOuhOocoz/
9pmhBBZROTM/59KgQopui2p40Fzrf9E8SKBTNqLYncrFYsrw6oV+Cn7TUp/6
rjzkG/pFXOmmYCM055p5tMFZeyG+dpqERZGp94JRB1gtdYdyz1Pg8FzZJgF1
0BufbqXySQg3Q/5rFGSjcgzZUwkUFt3nM5y5FSj05ZbKI5V9oDxTdlqCXr9X
X6SldsNmaau0e+M+XHoWbtj/oPyzQPZy4yoft0WDTE8DAgHaK+wxTwEk/ZwQ
X1sStjWLevMxafheqFr4qSMNL3lZXYNmNbjwsqP9aVQL+9KFnm0Y3T71STaH
Roof8/zWN/4wlU/8weORiEulpCpTDxBennVCrEXgDL/PxNi4COFUjFZWOYkp
uD7V+bEe5yLF6xOPaaxW65Q9UZFCIKhMaRLJsbT/mKPJXAES4zQOMZkkAlmh
wboz7XgTQyQMfNmD5ZylMsqVD99ZVUG1gsDs002nEaId3UPer+5uknhSrc1P
zCzA1LZGOltAwymYM2fJvoxfx32DZTokrBy6sxSWJWjs9YhZPUJj7WJl2mF1
KU4aKKxbrhBQxZjCXzcW3kcbbnHtaNg//P3PPl8+1PnJQSc0abAPzrvXhj9C
k5iMy/qLArNVb/d+YCdYHyXp+4ZJxM9ElmRE1MP438OFgpcEfK5udcUEVEDn
w3PziXUKYXnpYe5Ddaj1WK5wZ1FIxtaItk0z3rg8a5n8mkSsVv2k1+ci+ARR
dvoecnw3HmEg2QlDqoMk4dY+CqNTcx4r4hx0abhfSqwkUfoZX5EWko+H+vuX
5VYE3jV5i1/kN4PrFKrGIEjstlmf5l16BD/dYAdWFgXH0LsrsuASfOirb39+
nMRBr+Lkd6qlMPEq9bTcQ8EszCNPPboFe4ejdB3U5Rg5ENQ751AFxuzfQ4o7
BCbeyo+6PG7F/78p324=
       "]]}, 
     {RGBColor[0.778582, 0.417821, 0.644854], AbsolutePointSize[6], 
      AbsoluteThickness[1.6], 
      GeometricTransformationBox[
       InsetBox["\[EmptyCircle]", {0., 0.}], CompressedData["
1:eJwBdQKK/SFib1JlAwAAACYAAAABAAAAAgAAAH9jLjHbUrc/sQFNWSwZuD8L
pdqmG8O3P5Eoh9eIRbc/wkDi4YpzuD8LgsMYmMK5P8TmivHst7g/JeWoX9Kf
uT/NSQZpEMi4Pxq8+31v77k/p53Z8S/zuD8KZseIBau3P0J06sGcC7k/g2YB
ZNtRvD/soJOyFCu5P2lWZyl0Ybs/VLQRQE4zuT+YiTcpAQa2P7fkLz/OP7k/
k+DmZSyLuD9ELTrCY4u5PzegHUM67ro/edErnieeuT9BYDvE4iC1P8+oSRGu
pbk/GoMiEajruT+osdR0/t+5Pxq++LO9+rU/lu2fNbL/uT8U8zYptIi2P8zA
pAX6PLo/pZmYrPmwuD+F1Yg9akO6P5E2DDYVarc/tdT9+T1Luj9PIR87d0S8
P0ram5QLXro/AXCf+ATvuT8J1YJX0nS6PyiHvgB0lbY/KGc8Qgd4uj8SrLVn
4766P5rQrY+Go7o/MQ31Y4oKtz8JBTwSpai6PzMDwzaVR7k/3QVF9uOpuj+C
66er3sq6P/4cBYqHr7o/gipzA7vOuT8vISbBMey6P9drSPLcCLs/CGyaPHj3
uj/j3zR4A0+5P6Mk5zM9+bo/Zwmq3BSyvT9e45DdKPy6P2c1HpPWtbU/ADlO
lyn9uj9MnEbYdcS2P0QJwHz1c7s/is7CRZm3vD+3ntiI1JK7P+V47fBmQbg/
E7ZkSEuiuz+y+RhPJUq3P60Oyb3Dpbs/3zfRVBcJvD9IEMTXrxu8PyQK21fw
37k/nqwviz2evD/qlUh5CYK6P3IE2n4h87w/0SlxxkdXuT92HBkZYSe9P1At
gK5dzrw/mXkp0A==
       "]]}, {}}, {}, {}, {{}, {}}}, {{}, {
     {RGBColor[0.9112395, 0.6309425, 0.5195245], AbsolutePointSize[6], 
      AbsoluteThickness[1.6], 
      GeometricTransformationBox[
       InsetBox["\[FilledCircle]", {0., 0.}], CompressedData["
1:eJwVkn0w1HkAxtGubbyzDpdc0UVIqEvdoidtcnWsYYlKNbeYYse1M96SaL2n
F7rL0XU5b3dkibAscti1u/y+P5ru5CbTNc5LdzjRdebOy+H2/vj89cw888xn
HlvBpeDoTVpaWp4atDXoaPAubAv+upQgr+FkRFBUB7ieyUWjqwQi/TJmJK3A
RvlKbwSDYGuu7pq6vAz/nO7hjRYShBScu0g1PkHzz64s9/s0mDtHq7a1duFa
0s26ii9o+GTHlLy/3A/DA5GlLdcp7Ob1F29MyCFpXX4qOE6j5mCPJGZSjhW2
vYCjoOHntGqnOiFDft4Lto01jZTTttwQfjUu7xenqdMJLmwO9fp9bgj23+ro
dYdSSG3nhN3z6sSeiVSnN2cJdiWf26rc2Y+6ohjJXSkFh9VrrlZECRN3Oy9z
MYFXXg3H0F2KnPfeSngDFNYONVtyJhVwNKl5/jSL4I1/5TM3szoEpWyxGLah
cPXGeiJl3QSmvfG7bp9B/H1zduOKxwBgfkeYoyBYtztzmP9dE75kGm8P+YHg
QNZMIsNRDRuBXn1sAAG/4/XoflqOKnfTl4UjBGHOPXmMvyoR27/ZgcMkCBes
prGLuxBg1n6+XOM3mDHD+qVNiTk6U7CeT4El38ERPu5C4O19M248goeWE1O3
mW2Yj4/Rrgkl6HqQ6ujD6UT6Hx7R4U0U1E4HF3VFtTAqtnpbp9mfc1yU+VGS
HAE6JmXZjyi8ihv2i/JVg+vqtkqmKcQxjFwq/70L0dSL862HaJQTZf+R8D4c
W/hTlnSDwPLXiwZZYTIEcivHii9RaJT7OhpckSP6t8aEbDaN6P9TvhQfl60n
LKbQsIt/51yR2wHx1KxeL4dCj8RzOmXXEDrixeyf6mmwPxMOJbKkmPTj7gkw
IGjodSmOi6oEd8kgQ3uN4NUHC2UrnjL8aPdV/fdKjc9vZjOr/VW4uv7Q6LIx
jZCRpWrTlgqkKnX38poJBvUTeNt0OzE+Xu67yYpGqK110Yddaqwtpp1c/pRg
5V6Lx62ZPpRkWEcK52mcYr10sRD1wiNl395HRwiciiKFznpyeN95dv8oQ/M3
s4XXJWN98HwSoch0oDH1+ER+UYcCpp9Icktv0fAvaG88e7gKtXHjTcNKTZ/W
82anz6UYTGcvqs4QLFt27jg23ozqaaueLa0UCjJ0Z6k5FeYviA2jRmjED+yO
PFWrQgN/3uvBEsHU0ST96CEZYmSxDlGcQYQJLcxFYVJUDzgH1nAIxCz9wO2K
btBZEy1BoJHsN+A95qfCf0GSx2w=
       "]]}, 
     {RGBColor[0.9112395, 0.6309425, 0.5195245], AbsolutePointSize[6], 
      AbsoluteThickness[1.6], 
      GeometricTransformationBox[
       InsetBox["\[EmptyCircle]", {0., 0.}], CompressedData["
1:eJwNkH9MzHEcxo9Tf1x2plQ2LjVCopypK8njR1tMsmHLpCwrJd1KLnS1yGnh
ThLzM9SlpHM6tqMfuKUf7vP53I9RTenKbVKpRaRS0Xz/eP3xvLdnz/O8vQ6n
7kng83g8H45ZHLM5YmXxUz9VRuiE724JNATqW77SpNUEFcXN7ckpDJnntxR9
C+Xuu8KjAvgE8Uc/SpzCCRqjNl1e0Ubx0uBHhlMIrD1T9mQZg3D//NuOhQQX
+CFSSz0BKbxeIn5IMPuV54/6Doo3e/zPRdQQFE9n6wUvWxDxIGKhvYHgXlZt
jnewCU3+mvFZjQR77+faZAUEObcfe6SbCBaJ2zwnExhC/PrsLTaCLw/jLGl1
JjjnC+8kOlF8mAqMtPsY8X2zPGiQ0/0xh4xFWQyaXpN+0XKKU+4pCSMrGOSF
026S9RQo61zrxuU+PWI4ECShOF5rVf7SGLG7Wi0Ji6O4eKj4dbsLgZd48JLh
LEVw/nC2qIFizZiu1zWfYvvkMe+4EYZoW+BM9Q2KuppW5Yg/w4Shen5pOcWO
flHeujwzdkqHMpdqKDpW+YY2byV4L9mgqOH+dq3P71/c13ewKqL/am0UPsmj
m8vvUwTsuxB89zOFfDQyfAHXT9DjeFI5RHHz7wvR5FMzugzdzskzFK0HPZ44
RFKsrywVavkMgmkZr2KuGSfmKWiTI7ezSjA8lm5EbNrGSpUzQ6h16uapowzh
WouPrwuDarmuLGOAYoy/Uk5dGXQpKkttjBnPRt+63xAxjCu7FrulURSczta1
ejDI5jyS2q6YMB5Ttka8hPNrnyvUZ8x43Cn9/S+IodOhY+ZBnRl3DWpRbghD
1Zz8ie4Jrqc+uoq3jcFpwBupGRRhf5aVtCUxTGZVyBO1FJ/0bd7Kq1xeurCq
KYfgPzvKVFU=
       "]]}, {}}, {}, {}, {{}, {}}}, {{}, {
     {RGBColor[0.936608, 0.84884, 0.493779], AbsolutePointSize[6], 
      AbsoluteThickness[1.6], 
      GeometricTransformationBox[
       InsetBox["\[FilledCircle]", {0., 0.}], CompressedData["
1:eJwNknkwnAcYxi3DlBJFLRLHhKSWEkUyPUw8UeqKTSZoGlV1Jo6khFJS1SmZ
nSSKtEOrSVFHN4442qkuZuPIEsKStft+30rFkWQp22uzTTo6FdLvj99/7zPv
+3vn2Z2SE33SyMDAIICDx2HIod6Taf/nVULQc37ais0Z8CLWHo68SfAr8/L5
o2AQcacfy8IOE6RRg+onFXIE2Jzjd+lVWPlB4u7UOYuQa5r90hbCVnJWXVrL
LHoULmZ3egiCEK98qZMSpZos+0mG8IXzlUehY3I47R04JM4l4KLvnHnWLTxf
2lwde5nQsGZpsM9ZjSLBWTVVq6CpkJmNvTSDXYpj8defqhAesfn+2KNZhL1o
VFFSQNDZPJMH20xh75y21yudwERJMhp0SpwaH3fkiQmj6ws1sqYx/KV4esYy
gLDTflLbzb+NA93R2mDu/r54+4NvSRm8KhHZLRcRsh3X67ZoEl8KiT/iSPhu
4IPRI5dZ9IdqQ2wtGNjPl7UM2CrR4xLuU2pDKMiva6tWD+OjFU8rk7OE9/rc
ahPKFKjl+6dlyQgxpw3jrXpn0bQ8P5tep0LUOzKjb85Mw50X6O/gR2g0StJM
BSrQOO+x63osIXDj4wbL/bchCunnxSgJhht50lwuX76w1cDn/r/hk3nDMkMK
nUVrjdsVQmWQiebmLTlebxKsjXL+3n06y9SX1chZ8CgPzyaUDOedkpiySPGY
sfr7iQr/Tf0+d8lMiXHn5P6DnK9sx1iGefsUnE/ea7LVEMK8zsesJbBY4QVX
JccRckWL36pMWPymuto6kEoYOtF0LeMfFuPMxKD4CGFTF9S8KpxB2F2ziKNx
DMbXfZfs+GrUv/DARy4hdHXvCH67mkWSxNjbxZ1w4eZx0eJDBunnInQJm4T1
kfPl9T9PYk/2j0eHBITvPbMF+tFhmP/U/PWnjwkeDpVmpqbTaD2kNGS5eb+l
4vLOSjVSHJgVoZ7g0ML6b2uVGO1Ia9XtJCz7Cl3NhUPw9lVEvutLMI4uNBYn
ynHAtf6SYRJBnFB14/B9Bq8JpoP0iQSfCQthKOeX96zOuk2nQs3nscPNnynR
vKlfFXP9KaoqaQyLVmJ1+N/zr3D5Nv52bXKiEqGdvcVtXN8dpduZ1ieUSLKq
DcFdwsIv7K+eahkKpW8wHfsY1Efqj30i4va3a71signHuyLLl2wn8WEqWyy6
T+hY1Dm5BbOwLozMv9BNSH3gLurmzcBV3FI9f5EganVyaf9KDrvY3pzC3YT0
e3eMJngK/A8iMdtu
       "]]}, 
     {RGBColor[0.936608, 0.84884, 0.493779], AbsolutePointSize[6], 
      AbsoluteThickness[1.6], 
      GeometricTransformationBox[
       InsetBox["\[EmptyCircle]", {0., 0.}], CompressedData["
1:eJwNkX0s1HEcxw+ZLHNXaJ6LPMaU0cNivTWFutjkMaIybHbaFSLKqU3EZB5G
uzbyEIWThxuNlk2Yp2G+nzNFzqqtMEfzkPOw6vfHa5+99tne2+fztooRX4vT
4vF4jhwaHJoc89194v2NDMrVrcgqT8JOtUm07TKD581p63dCwvPAxuXpLYZS
wd6bCSlhQpT7a0XNkKbaCSj+TBhTC66YORFqo7eOufUyuC9Y1ee4ED5oBWmH
XSRYhCevdZwmoDeyPoOngEGLbegXH4KKEqJz8wlRmvKsDc63k0Qpe76EctfZ
6lp/gkb+pnTTVIGDTfqsM4Dws2p10KJYAe+e1gvjYQSHsnx+WznD9uq8S+F1
wj55eCpvgCCLKg+KjCCEz4p83uYS+l/v7czcInQ2PA2JnyTUBMasC+MJhZLJ
e2njDD1LH6dKEwhp5YbecX7cbDSo0btDiOgdbj/zg2BqI9dKTydc2hXUmPMJ
wmSjV30PCdkeKTzjOcLGSTGlZBJatbIndJMJtpLHPmOc14bqjqibCe1Kybzg
CcH5UUuwIymQYW1Z4/6McL5SXcL/x5DoKR5S5hHaBgN1TEa5u5zsf597SfiU
bn3CY5GQu3g0OKCKcKpAd9LGgWGw2TX2qoxQoL+9kJOjwPcNsfdfzpsNdZIk
GYSS0YpKk3ZCSKhnkUUUQRqdkSXr4HIE94unuH59Sg/s3n5PGEq1POTbwNA0
ox3i1kc422UkvDGiwNDK5Z2ifsKwbZ1ocZehu2xpem6Yy2mTHPH/Q9Ct4A2s
M0KvcZFy2Y77y12W70AEA77MS57F7Q8nlq0rCN+kXnpMSbBpVT3IUxG+prd1
ZlpMgb/b4xq7xvXlp29v3sVg5jxqJ9NT4MXxJnXdBMN/JwNSuw==
       
       "]]}, {}}, {}, {}, {{}, {}}}, {{}, {
     {RGBColor[0.7345025000000001, 0.7180504999999999, 0.5630265000000001], 
      AbsolutePointSize[6], AbsoluteThickness[1.6], 
      GeometricTransformationBox[
       InsetBox["\[FilledCircle]", {0., 0.}], CompressedData["
1:eJwNkntUk3UYx7lNF04ZVqt5Bjg7NFHwUGcS4E5flak1xs2ggWFejheyY8gl
TOgCQQqCiAQOpwIpF+EgTKULBOMEpQ1mG27v3t/7GnASDAJnRvPYkp16//j8
932+5zzP85Huzdy+39vDw+M1Dk8OL44T2TFzKUsI4ixZcpnBjqNd7pq05whM
L1wo5KtHcS9epDZkEbwUlXZTorYjQfrr1NdagpxWpaLlth3L+K7o3AUavLMV
udsSGei/HdWPuWiUXn3yQ/9hCiujByU8HY1+n/GhWworfhww5258nqCpVuT1
chmXz1Cd25VCUKKSrR4JtCNSs+iDuk8JzlQmz+U/pKD7OeFacTzBw3cmQvmx
FAbflc2GpxOIDXH/bvWz4g9tY7TYys1/r5IEK2049uah9DorDefvIxs3CFkU
yd/yXRNGEN22/ukjBYXFJfMKSRGB7HJ+W0YFg6hPPj5b5U8gNKgj5gQswgQF
f2mHacBPI/svksG+VWF1dysJ3kjo8psoNCOxTeZU9BD4/tIdZknicuZsZ98U
jaAhLcXfxcC8L/xB6mKCiGKpV9ktCsZgPSMOJTDvmUjsUDIY4zfKa500+lKD
zMs0dqQNVK87coLgvaWXvvN83YYCjWFJ606C5rW1e+w1DEzO+N7cQoLJ21kX
b8ZbMDt+8mT3aoIQd8ZXGrcNj5NFhfNBBDsNnQ3mehbtY7oD36wlCFwe1V4b
yyBnxvgKj9tvYXek0KpmELJDWv+2ksD/n9hHRUdtmHmmK/xPFYFPzMKwe4pB
ka65ePI+Df2TnMKWV1lkWw8eFkQRtESml1Yb7XCNMGotn4B97LD5HmNx/Xzm
8Ugu/yXrCNixicWoo+mnuT4a3aEXeL8lMfisJ2ZLWj+NpGcXOmuEFJLL6ksu
cn4F6k+tXzRpwRezyoKBpzTy7n5+2n+agby7YXwN54vjyGZeeT+FKzdUB4bc
NBQZwSEVeSwk0weXNosJZmqWP+hqsqD68mQvw9BInxJVvW+i4LDQ+Xlcn/K4
qb38RQbe+qtnfMZpBHyYX9TH+XmnvHXztXUELna2NG7DHUy4pI2CFQSVoUFe
g6sofHRu2LOVu6fREBA7/rcNW6+cVw110NAl3RcOy1nsFdzoMG3hfKxaMd25
n0HDvdT5U0YaKXH6Lm/u393topXVXF9nZi8rrqBw6PqgrmM3waayiNPiHjv+
B/XEwPk=
       "]]}, 
     {RGBColor[0.7345025000000001, 0.7180504999999999, 0.5630265000000001], 
      AbsolutePointSize[6], AbsoluteThickness[1.6], 
      GeometricTransformationBox[
       InsetBox["\[EmptyCircle]", {0., 0.}], CompressedData["
1:eJwNUW0sFHAcFleuMLlejvTiGB2Ri1JSHhOahoWG1CFjY6WivCyyySLR7G53
HdJVy8u8lCFKmmtSrdIxxf930cpUH2oSKb2Y+n94Pjzbb8/veZEknohINjEy
MnLjWMRhzBG7U2jmHMEw6NM/oHYisNt606KjDNNy4T6dmODzaXKpcJihYkxV
6KojWP3UPmgYZUjLkP4Z6iJMzybFG79juLi6LWjkK0FRKxvezPmT2tHo8VIG
kTzr0tZxhrlu95jsOIaCv/51flMMMqVWPCYlBNZPTgfMMLgEl/9O2UYYV86f
OTLPYPeipaTyKsM/B0W6knPRruSQiXuEgE8HXeQmhCrW6vZ8kKBRSXdXLSHE
N+eQJ9dZcfxPqPVygkfyFYjUBNtSveC8DUE0b7n6ZBPD6Wi5hXoN4fKYbCaV
3yc8yww5actz3PU+FhdDkPsOGibsCOFDvvkNFgaoHmV27pIQ3BdWHivsZ6i+
pkldak+QDDR/FpgS0nus9cscCWaiC5dHmnm+PsPjgo2ExRX2bsmMsHDU+7PN
FkKu8ZtV7hsI+hqSRHMu0vdtMqtjcN1Wkp7AeV7b/sVWvbzXdUP9g7yHcDi/
8ioinO3V5P3yJnRGzjCxjsHCaTkz9+H+Kx3UW+WE7siPoaa+hB/+N62+hBPE
Wr/20T2EGtXrxkPPGKSt9bHFQYTrgfcbb8kYdnQrJWF7CRXnvXRO1xgsjXVO
wn0EYd28rKuQMJfwcFYcxvV/RRTf2M73ETSh7gDhZc5k1Aneu03l24aOw4SW
foliaIMBw6LSEUEcwbF3QCn6SLhftjaKEvk+h1tr25O4n17N954UwkxEmWc1
7z8o0D03JZXw5KngWxn/86ErTe2WSdBuii3PjDNAc6pgLqmE71CcNWfwJHwL
Ts3NLyVMZduEeKi4n80TrecUhPVm73sOWhLumP+dXqMlxHZUSzMOGfAfk2xn
sg==
       "]]}, {}}, {}, {}, {{}, {}}}, {{}, {
     {RGBColor[0.133532, 0.122103, 0.125444], AbsolutePointSize[6], 
      AbsoluteThickness[1.6], 
      GeometricTransformationBox[
       InsetBox["\[FilledCircle]", {0., 0.}], CompressedData["
1:eJwVkn9Q03UYxwcLhYQQkCQhDwFF+RVDmz8I34jYoEFMfsgZbAILaebwQAZi
ir9BaLHiuqs7Tga6ExMRlKDDXyd4sJ1pQhRj3+czQcCw8JBoWsZBff3j/efz
vN/v1/OsyNmXnCsUCARiXna87HktXfxA8bSakCZ02p51koPjXGJ3WSnhG93V
wtxlZpyN3OygTyPknHB/Zp/NYZPnlaHb/oQXpr0/+iYwGDqvNH6bRMhv/syY
s4lDD2vVLgokxJ9/cDt2lNC8IEHVoSLsvre0/FbiEKSJikdNcsL1TM2a1oMM
larRuHVqwkJd0ieqFxaoNefuv/I7/Hnl0Q1CDiuD3gywbCG81dHSZu2xwEG0
JypGQLhbNj8w8dUQ0o0yn7Ewfr+wt/1stAXedXM3Q/IIs+rx90L4fAMVxosX
YgjKQv1/elcOvXeSHy/OJVQlHexINzB0z/wbcjyF7zdg57k6bRDHuGvm2A0E
h+xVuo2pDE26qdpDxQSb/C/ZbzIOfuOzpl+8CTeEl5WR9QyNoe7x8wk8r1lh
0BJ3C0qz5r1SqgjVDWVfZl7mIHLcZaxIJ2zepgmPCx6EoWXY8Wo2gQ2E1d/8
1QLJu54jnRmEv58XIKOfob0p4L74CMH8vtvEQyVDg3y1fVUwof+nttf7ZAzl
kjNd//B9WkKLyjO/tkC6Pix7Zyrv/6dztRvfV/lFsUgwyeED7SG/SyEM9L16
NH4HYSR8hbDWxOCVFXhN4UJ448KstFtoRep3TlaXUMKZ5WOTthsMcWUabTLP
M6D20dsuexh2as2DEWsJa7d1ivb7cDh1Kn6//jihuNLA8q6bERA0Fxu1gBB+
tG5OF8eQEuGxbJjnf8xQ7too4WCjKetLnu+ANKP5QCuDt65EpcgnSArWSdvb
OFScd6zfd4lg5/FQXhdhhnNNSf9Wfr5zxvfIGjEHh8kDu31dCeJ7t6KmPmaY
FkUH5n9E8Cn1L1H5MdQc7rtjXUV47dnFxOfTPFfHhndGEwl/9NumzRNmnCj4
vUkpI/zQFbS+5qUFH3osn9PWELpt56YWqS1Y6GPM2P6Ew8mnWtcn44SEvaau
kZX8vZzvnpZvZCgqKnSL3EqI6Xs87NLL4N9VJdny6v97dvVV+zAo9MFLnMR8
Pk3Fpzu6LKCfY0xjMxwGS/P8o70Y/gfmL62T
       "]]}, 
     {RGBColor[0.133532, 0.122103, 0.125444], AbsolutePointSize[6], 
      AbsoluteThickness[1.6], 
      GeometricTransformationBox[
       InsetBox["\[EmptyCircle]", {0., 0.}], CompressedData["
1:eJwV0n0s1HEcB3CcHiQL5yHHhp25zTORzXU+Y5c8ROcxXTdCSMLWeQw1UUQ6
Y6MH5yEro1ORE67NMlGT56X6fX6uWbqGkmSVPPX1x+eP1x+ffT/f9+djGZsW
Es9QU1NzIKVOSoNUTZqYObNJQTnLtXfMGUEpZgundRA+FPbcEhohOOX4iQP1
EVQ6obUbFxAMDnxmKFkISymKgzF1CINF42GLbAT+nj7RWARCSsC2T7s1QsNd
ztO0IQqMym3cDtkjXHUJcOKdRhhY9bCSOiCM8O4MLfYjHJ2zqm51RXijTe9W
piI8m6NlUzs+26I5fIWCBq7e/tzDCKnuOdt8HkKH2Wh4A3GBVrN3BxOBOSBX
53ogOEqsv7XOU+CSwLzvR9zn5PvXdoWCqEl6o4z4VKTpHJv4mCDJcc2LvK+w
5MWFIfRw89YqvREkjLWC1ItknsTCjWF/hGopl72gpKAN2WH8AAR1u/QQY0OE
Iflo8b0ghPePGx+IEhE44vlAeTDpi/e0DVJRULF1o26TWK2puFTeRP77I071
NhxhTiUwUZUgtMi2eIJIhCIH59h4AwRTCz2uGcnlchXmc8YQpk0C+YXENkvx
01wrkkfwxIJIhJAe2ZzMl1JwaZWV1UT828b86+x5BIHuri7tqJ3c/8j2AcKv
k7MzusTUVua7NrIP0cRPqRWxKClLFMSgYV3T8dpYNOmXdw4PnUNQyLJNaOLS
3UKL5GyEXEuh10gsQuLLMrGPOg3tr874nSD/rAjdKF03I3ustNXXykQws7d2
Fd5EkGdlBDByEAprull5VWTOkq5Ymvh59JZ+72uS60ptf0I+gqYmR8LaS4OJ
jq+FHukr4XyP+WRIw5OIQR+FBMGoyH+piuRfrxh/KLmNkCkemPmXR/ZkvvhC
RO7s+nFmY9YygizsiKf7IwQ7l+XJ7nqEpJ6ML4HElKfLlIYbwoKFstG6ndyj
cdHHnE6E/97Dbgw=
       "]]}, {}}, {}, {}, {{}, {}}}, {{}, {{}, {}, 
     {RGBColor[1, 0.5, 0.5], PointSize[0.006944444444444445], 
      AbsoluteThickness[1.6], Opacity[0.1], LineBox[CompressedData["
1:eJwBkQJu/SFib1JlAgAAACgAAAACAAAAACGsDZ54gD88dFgLUyZ7vyUnD+Vk
kZY/n5cp4rvrcT//6jp0vraiP1Gheh3hcI4/MsAh/Plvqj/bP4kYk1+ZP0v9
AAfFM7E/WjIxRwaFoT99DeegJju1P8XeMeAPQ6Y/oA2bCPk3uT9Hq5bdNxar
PzmXBsN5Jr0/cTLGmgEDsD9i6rfMJo3AP0xbwyqUdbI/idKDOGqQwj9l8ZG5
c9W0P4l+7ZoWisQ/zP8kW4FItz/Kgp5nnUjGP7FdKSjaMbo/mO+4HxOhxz95
6loeVee9P20hyv6Hosg/nXZP42glwT+fw0aR0ovJP50HBoRRb8M/G44MuZmT
yj9WcHOPvZrFPzQZHG1F0Ms/cRiXDkWRxz95mn5gYULNP2DKZ05cUsk/onqv
sC/fzj9pHWoxwejKP/QpN6LrR9A/V3fe0ExrzD830VMynhjRPwVc2OMa/c0/
geshE+/T0T+eWm9VrLnPP2NvtSnbe9I/CcO9rYPO0D+z2ARxLB3TP1TzBwDM
xtE/sfzHtNDC0z/taN5VwbrSP9qy+h6YcdQ/X0xFhZOl0z+aCn/H5inVPzmO
WnbehtQ/5cR42Jzp1T+Ibfr+wWDVP8XPWLeCrdY/QfyzuXU21j93kYtX0XLX
PyrUGrPACtc/IZf3qfw32D8YaEj6Lt/XP7BAeppV/Ng/JFhfo2+02D9bKboz
fb/ZPxMJuaPhitk/VF1CCUuB2j+zbspnrWLaP/g282jvQds/qS6zoaI72z8s
8Nyb8gHcPw0PYwg5Fdw/fwR0Uf/B3D9TlGXsxe7cP+ZvQ5Olgt0/iMIvRLnH
3T9MUrTyPETeP7x5WH67n94/WASxDOcG3z9JYfX9qnbfP3UbQZg=
       "]]}, 
     {RGBColor[1, 0.5, 0.5], PointSize[0.006944444444444445], 
      AbsoluteThickness[1.6], Opacity[0.1], LineBox[CompressedData["
1:eJwBkQJu/SFib1JlAgAAACgAAAACAAAAwyuW1p56fD//XZbGta92v4XK+XIr
dJU/Hgp/qqFgdj8c1ez6JCiiP3F8WYGjVZA/KmHKyhvYqT/r/Td7T4+aP2oI
yMJv1LA/GRyjz7BDoj9cAqoN2qq0PwT1qwapY6c/zoxJOFpPuD/trDl+dees
Pwi7+NV5xrs/ow7UhwFjsT/9cpvYeD+/Pxa9l+toULQ/U4wKC353wT/RfYQU
TAe3P+dwQJNkbsM/Eht/auV/uT85lZRN+WPFP9Q4PVwi+7s/Z89i59Ajxz/f
KgeP2eG+P8C7huqUk8g/SdyS91s0wT/se1iTcsrJP1BP9IGxMMM/p4vH/Gb1
yj/JcrhL8DjFP9Dx7rSXNcw/0z/ExvIrxz8GLZb0C5jNP9Q3ULqx/Mg/Gx+d
Oj8azz/weHynsa3KP2bcm9ktVtA/chIVYshOzD+JlIws8hnRP2DVZu9y+s0/
ofdLUcrO0T9hQhvZ9cPPPwd0FznGeNI/Zb5bnpjR0D/MDHV3ciPTPzq/l/mF
wNE/zVxQD+7V0z/SCFb7o6fSPzFgfi6mkNQ/CZ/BdYWG0z8h0XP/GVDVP7LH
ZT6rYNQ/YOZTTq0P1j8OTB+JsTrVP8NHNXKCzNY/Q4TX/nUX1j/TAoPJK4fX
P81iI0Fm9tY/+vd2IERC2D8+B8mD59TXPxSUJcjF/9g/wQS0df+w2D+4znhW
DsDZP7Zj+oBQitk/Shp8MnmC2j+8sZA+f2HaP/I1ce00Rts/sC81HV032z+s
tOcwsArcP45KWHN7DNw/i4rqGabP3D9HDu8jH+HcP0zyfMsBld0/I0D2C121
3T/I/sliwVrePz/NQg43id4/X4gmg+Ug3z9C3X+HrFzfP38YRxE=
       "]]}, 
     {RGBColor[1, 0.5, 0.5], PointSize[0.006944444444444445], 
      AbsoluteThickness[1.6], Opacity[0.1], LineBox[CompressedData["
1:eJwBkQJu/SFib1JlAgAAACgAAAACAAAAJxN/jzq5fz9kRX9/Ue55vzsWeOwj
AJY/RduFxL8wdD8dWs5tYj2iP25ylpsoK5A/f0CfERi1qT9FP47tVtWaP1aI
HuhfrrA/Qhz2hNCPoj9ORIlHAoq0PyFx7ZJYpac/8j4RIXRbuD+kSKqsQc+s
PytUKKk8Irw/gnWktD4HsT+ewx6AmfS/P3VsFERIm7M/+EoVuz7zwT+JAG+0
yg+2P8GJoq398cM/YOm6NbN4uD/00HcSw8/FP1vBdtKOI7s/X9UwtFFcxz/t
Hmv113C+P/mpPL1ei8g/Ee7cJJI8wT8wUkAj8IfJPw95DPIzc8M/nnhCjj+Q
yj/RhT26F57FP400BS/bzcs/Fv2tTK+Txz/Qrdonak3NPwm3C4dTR8k/kJtu
8QADzz95/Krw78TKP/3i/BsyZtA/RAVT3b8uzD8aBifp+z7RPz3yMXZfsM0/
u/93uej/0T8uMsMIuWHPPz7BaumcrdI/LnEI7sGc0D+ZQE2ZhFTTP26Lv9dz
j9E/LtmMLXL+0z9xjBndH3/SP4G7F6k/r9Q/uEMo++tn0z8tHfAUmmXVP6d7
6SgrS9Q/QXtF51od1j8tty3wAy3VPyAZ7oU509Y/57Ie674Q1j/ceGawmIfX
P8LsP1r59dY/m4esxm492D+gd5PdvNnXP3XZCbs699g/X7/Pgoq52D92eDNI
mrXZP/m5P4/ElNk/P6C+lbl32j/IK07bPmzaPwpqA1RFPNs/mvuitkxB2z/3
Vj5aFwLcP0KoAUoUFdw/cbHMd3bI3D9i5wzGTujcP1iss9kLj90/GIa//VK7
3T/aBzAwvlXePyzE3EA6jt4/QTZDvJAc3z9fL2NOAWHfPykGPUM=
       "]]}, 
     {RGBColor[1, 0.5, 0.5], PointSize[0.006944444444444445], 
      AbsoluteThickness[1.6], Opacity[0.1], LineBox[CompressedData["
1:eJwBkQJu/SFib1JlAgAAACgAAAACAAAAcVS+weB5fT+thr6x9653v0bizW/7
SZU/HKsut2EJdz/t87Ukzc+hP80+xy1TBpE/bOeaLPY8qT9q8Za3msWbP6os
u+jNdrA/m9O8g/T+oj9/CIlcrWa0P77o7WgC7Kc/Bl7YJJteuD98Chyl88is
P+lznXliWrw/w1Uv5BjPsD8rDj6YIzPAP7wTt5OaKbM/E3DecWRFwj9SttxG
f2u1PyspPef0V8Q/iaqFwsSstz/fs12bzUfGP4n7qsB5M7o/dWn40yzoxz/C
9tu1IVm9PzU7y5kvJsk/11xOSMGhwD/HlJ8yjR/KP3c2reKW28I/4zrdGswL
yz+Ow6ItiyLFP4X+s42FF8w/IDP/7QRKxz93FaVOHVjNP2NPQWCgPMk/0H+g
mKfPzj87GHlJSfjKP6KFo6fbNtA/+r8FxmyNzD+aEliSSwjRPz3ZzyPAHc4/
cPd61I7M0T/FQr3SbMjPP3zPsfiJgdI/8GLB3tTI0D9HsdUf1i/TP78aN1Ei
tNE/jp7tEeff0z8Qx7j4qp3SP4fwA9zOlNQ/sQ48yFyC0z+b+vP9sEzVPzie
5T8UZNQ/XV/RxM8D1j8Q06ESj0bVP64JGPdnuNY/V8L0eZAr1j9PlQOoHmzX
P1PQomJzEdc/tA1P0+wh2D+F8fDQPvXXP0w85vzE29g/iVzzQADV2D8m/r0M
AJrZP0g0tcpesNk/JryAwN1b2j/fD4ywGojaP2TKrmAwINs/P5v3qWFd2z8d
8Y/F3+XbPx0OsN5LMdw/FdooGyus3D/AvrAimgTdPwWXg8+tct0/apvvB7HX
3T+qDNQPRDneP1y/OGG0qt4/0ncXoOv/3j/O7Y5qpn3fP2HOUKQ=
       "]]}, 
     {RGBColor[1, 0.5, 0.5], PointSize[0.006944444444444445], 
      AbsoluteThickness[1.6], Opacity[0.1], LineBox[CompressedData["
1:eJwBkQJu/SFib1JlAgAAACgAAAACAAAALN9NRQ7SfD9pEU41JQd3v3epMTRq
R5U/Wo6fpaYTdz/3c0DsqOehP7g+sp6b1pA/W++I0A5qqT+L4bpvaWubPw30
R7EoirA/1USj8j7Yoj9J34jnQVe0Pyo77lLZCqg/b2bVmI//tz+q+SG9Coet
P6tREDjZgbs/AXi8JaKnsT/7MOVEdf++Pxj/TX9skLQ/TnenNpdRwT/ep0q9
GVO3P0S665+GPcM/WYgoUaHhuT928GUZlSzFP1uCmsTqabw/T+8V1pzzxj8N
66CxQUK/Pygenzm5fsg/43l6qDdJwT8LOJ4r7uTJPzKTruk1FsM/Z/W1quJJ
yz8JCcqddOTEP+zSpsEpw8w/uF4MumCexj+zZRA9H1XOPyT/1XGeP8g/AtZW
fF/1zz8IwsJlkdLJP/Cf7u1+xdA/YItvOSZwyz900VTrSHvRP4pb1nHFN80/
pBerjX0V0j9aAl1gjzbPP6/oVLTDntI/vEkeI5ur0D+nav36LynTP19hD3bI
utE/r03fjfjA0z/wF8d8mbzSPxMPiUbHadQ/JfC2XWSt0z/TCM0DrSHVP/+P
DDoYj9Q/DfSy2qnj1T9gPsD8tGbVPyccrKP3qdY/369gzQA61j9emBdzxnDX
P0PNjpfLDNc/WjGj9x432D/fzZysDODXP26pkF9J/dg/Z+9I3nuz2D90fTfc
TMPZP/q0O/sRh9k/THSHUsSI2j+7V4UeNFvaP2dvbidQTds/O/Y340Ew2z9L
lpzL5BDcP/Boo9hGBtw/XNLImcjT3D95xhCk/NzcP8bZ/BRnlt0/p1h2wvez
3T9XARVgJlneP7DK9xDSit4/aF2amVEc3z84CAxxQGHfP7cKRt0=
       "]]}, 
     {RGBColor[1, 0.5, 0.5], PointSize[0.006944444444444445], 
      AbsoluteThickness[1.6], Opacity[0.1], LineBox[CompressedData["
1:eJwBkQJu/SFib1JlAgAAACgAAAACAAAA+ggVew+TfT8zOxVrJsh3v0XTMeEm
dZU/H+ee8bNcdj8tDJSRkPihP0sOC1TMtJA/ObwX+MVwqT/QR50g+12bP0vn
zlYWirA/Wl6Vp2PYoj+7pNepiF20P0WwUM5L/qc/Mn9gW2EeuD8kyAs4Z0mt
Pz5drf+iz7s/bGwfXthZsT+JtQ+zO5K/P4p6IxGm/bM/0mS+b8HDwT/VzBxL
xW62P2XmcqM/0sM/FDAaSi+4uD/CY7AN98/FP8ObBdwmI7s/40Iism6Qxz/n
Q4j5nQi+P5xTRR+DBsk/bkTUwm3BwD+d6QOJnEzKP6DhSIyHrsI/x9N9vMKL
yz+qKgKMlKLEP0R/yBPK5Mw/XrLqZ8B8xj/hIGY2TmfOP/dDgHhvLcg/VhpK
t+sG0D9eY4VzGbrJP3+pynvm3dA/Q3i3HVc/yz83IM7apqPRPwO+45IJ58w/
K/ZtljlL0j9MRddOF8vOP7SnSb4C29I/t4opGVxv0D+UJM5OPWXTP3KnPiK7
ftE/grW8ecb40z8dsOmQy4TSP1ZiUGsem9Q/45zvOA180z9KruPChUrVP4nq
9Xo/ZtQ/cXD/GegB1j/+wXO9dkjVP3y857K1vNY/iw8lvkIn1j85UPTpWXnX
P2YVsiA4BNc/k65eroA42D+lUOH1qt7XP7Z/d5nV+tg/HRlipO+12D+2f8ro
+7/ZP7iyqO5iitk/wAANQuWG2j9Ey/8uE13aP4pfNPR7Tts/GAZyFhYv2z9v
aTpTBxbcP8uVBVEkAdw/IDEXcTnd3D+zZ8LMi9PcP7Y/KMEOpN0/t/JKFlCm
3T/v2fVSp2rePxnyFh5Red4/nthG2Ssx3z8DjV8xZkzfP6XDPuk=
       "]]}, 
     {RGBColor[1, 0.5, 0.5], PointSize[0.006944444444444445], 
      AbsoluteThickness[1.6], Opacity[0.1], LineBox[CompressedData["
1:eJwBkQJu/SFib1JlAgAAACgAAAACAAAAM0DTQLCJfj9vctMwx754v6b7iBRV
qpU/mUVCJPuHdT88lkzWygyiPy/6mcpXjJA/uh4KDAV9qT/Ogrj4fEWbPxH5
qKsMjLA/zTrh/XbUoj965d+a1Vq0P8suQOyxA6g/K4kOYjoRuD8wtK8qtWOt
P3Ddmvkxprs/OuwxZEmDsT/df8zaQjG/PzawZumeXrQ/oOGJusttwT8304W1
sBq3P86vFF3AWMM/R53W1i2ruT+e+u7HsjvFPwtuiGevS7w/xAotZ0Lnxj8k
tHKP9lq/P0eWkSDJT8g/xAGIwSd4wT/JV99+QpbJP3ZzbZbhZMM/+r6RZVLi
yj91P+7iBEzFP3iyFaFrS8w/LH+d2h4Wxz879vzUJNjNP51u6dmYvMg/FuVt
bUaAzz/2sqt0qkfKP+Y8M6P9ldA/c1HmzijPyz9cikjLQl3RP7jp7rHRc80/
oLKVms0M0j9jzIdG70fPP2H93RBJq9I/CzWVxhWf0D8atXnWi0fTP+wWk5ps
nNE/gD3lwlvs0z8gKMFHNpHSP7YwGcq0nNQ/hM4m2nZ60z+xofHNvVXVPyL3
528HW9Q/6LV6F+wR1j+EfPi/cjjVP6/sng29zNY/WN9tYzsX1j+7FMyIX4XX
P+dQ2oEy+NY/AHF50OM92D84jsbTR9nXP/zL3sCA+Ng/1sz6fES42D8dooCb
CrbZP1CQ8jtUlNk/akEf6Rh22j+ciu2H323aP7MdhZjKN9s/7EchcsdF2z8Z
dv50XfrbPyGJQS/OHNw/j7zQhGO93D9D3Ai5YfPcPwVpnRS2gN0/acnVwqjJ
3T9WHH1dVUTeP7OvjxOjn94/I8md9U4I3z9+nAgVQ3XfPyxHTvA=
       "]]}, 
     {RGBColor[1, 0.5, 0.5], PointSize[0.006944444444444445], 
      AbsoluteThickness[1.6], Opacity[0.1], LineBox[CompressedData["
1:eJwBkQJu/SFib1JlAgAAACgAAAACAAAA+Ir6lhG6gT8pSPUdOql9v/aegHYA
NZc/tXDHOJu6bj9TD+pFhgWjPwEQvtbBNY0/FWHLgBayqj8X/jUPWtuYP+xZ
VkuORrE/FXmGvnNfoT8dBfSsIja1P4TvF8gXTaY/d5JzVpQTuT+ZoeVBAV+r
P+FmoNCg37w/yWIsjdpJsD/3FvGFNlnAPyQCUbh03bI/9WC4jKRPwj+O1CgR
/1a1P2aDnT4yRsQ/FfbEE0rQtz+XiHE0VBTGPxhSg45smro/k7E8mw2Uxz+G
ZlMnYAG+PzNa760Fy8g/1j0qNOv8wD8IpeuykOTJPzUmYWKTFsM/LiaL+iIK
yz9B2PRNNCTFPwfKowtpUMw/nmcPcCERxz+vu6W907vNPyqpQPHp2Mg/CRWa
DHtGzz8Bg3/VdYHKPwhEC4Eab9A/LkM2E+8czD+FSF6bqzHRP2ptwxEAy80/
yKpcZK/d0T8U3PmyK6bPP9jN7+RQdtI/lGSD8g3U0D9B2vqOugvTP8TxEeI9
2NE/YMmG6y+s0z8+nB8fYtHSP/1p2D9lXdQ/PJVnZMa50z/gQLkbWR3VP/NX
ICJsk9Q/gB8a2RXl1T/sEln+SGXVPx5vRj4crdY/51zGMtw21j9CTZZWp3HX
P14YELTqC9c/SnpyQiAz2D/whM1hC+TXP7IJqySb89g/IY8uGSq92D9CrW/f
t7TZPyuFA/imldk/tPRABwl32j9T18tp72zaPwHUdeFjOts/oZEwKS5D2z+i
fb/5YP7bP5iBgKrKGNw//YL71q7C3D/VFd5mFu7cP0Ctv4soh90/L4WzSzbD
3T9VCheQykveP7PB9eAtmN4/r+f466AQ3z/vfa0e8WzfP/EPOYo=
       "]]}, 
     {RGBColor[1, 0.5, 0.5], PointSize[0.006944444444444445], 
      AbsoluteThickness[1.6], Opacity[0.1], LineBox[CompressedData["
1:eJwBkQJu/SFib1JlAgAAACgAAAACAAAAIzbnkBgjgD+Dns4RSHt6v+p2/ab6
NJY/ilhw2mRdcz9tlWuSzGWiP533t6SotI8/xdc85wXwqT+3EFNCe1+aP/mv
4URr1LA//cxvy7lDoj9EglP2GLK0PzX1WDUrVac/tF7qcYV5uD8fCfgKH5Os
P9AI2oy0Kbw/28Dy0Mb/sD+N1CXDWN6/P4dbDQGJsbM/jnfIO0HawT9cpwiz
xUG2PxSkOgwj0cM/t7SKeGi6uD96iL+prrHFP1RS56O3X7s/NVWat0ZQxz8/
H5ju7Yi+P6sRZ6Jwocg/X4ayP4AmwT96k/U/zsXJP8Q3V9VVNcM/D830HUvr
yj9hMYsqDEPFP/kDJAoMMsw/qi2PcX4vxz91NiEZ+qfNP2MuxZXD7Mg/UcCJ
+7tKzz+614/mNH3KPwXsYWaPgtA/NPOISAX2yz+MKcGcqFfRP1mr/Q4Gf80/
zESep2oR0j8MqHYstT7PP0YJWxTwrNI/JSkYw26d0D+IsBY/ZDnTP34b9jGU
qtE/sHWctBTK0z/v7wlWfbPSPwmFhnUha9Q/L3q5Lgqs0z/oBCFETh/VP+uT
uPl2kdQ/f/vmdyji1T/uNoxfNmjVPyi0yDIFrNY/3hdEPvM31j87nlZ9sXbX
P2XHT43gBtc/voioTaA/2D98dpdWi9fXP1mxZlLCBtk/fOdy6wKq2D+vWSMP
q8zZP77YT8izfdk/ZBhzvb6R2j+is5mzOVLaP3zpeLAyVts/JXwtWl8n2z/e
7pUOPBrcP1sQqpXv/Ns/J6GO8h/e3D+s90pLpdLcP6z5W6Emot0/wzgXNjio
3T8GRpZTimbePwKGdh1ufd4/OJ40Tm8r3z9nx3G8IlLfP7FpPh8=
       "]]}, 
     {RGBColor[1, 0.5, 0.5], PointSize[0.006944444444444445], 
      AbsoluteThickness[1.6], Opacity[0.1], LineBox[CompressedData["
1:eJwBkQJu/SFib1JlAgAAACgAAAACAAAAgtKgX1t7fD+8BKFPcrB2v14ya280
EpU/uGq5uH3odz/892/WALWhP7A2U8rrO5E/3J6OkzEcqT+Jgq/pIwecPyEA
ZGQgXbA/rixrjE8yoz+xvEaIETu0P12AchE6Q6g/bZxhH04YuD+wjQmwjVWt
PzZQWran9Ls/dXlyp9M0sT80gQ1UieW/P+CuJXBYqrM/Snv/o2T/wT/jn5ri
fve1P9ILExH2F8Q/POXZbsIsuD9bEt37vxnGP48+rP+Uj7o/ysYlemnXxz8Z
PIFpqHq9P7jiwaIQQMk/U7VXP+CHwD++CkmhYXLKP4DAA3TCiMI/oXQ2rZ2f
yz/OiUmbuY7EP9YVXJJw6Mw/0BtX6Rl5xj9eXEc3YFXOP3sIn3ddP8g/w19g
DDzdzz9IOLnVtOrJP3pfgaqytNA/SQxKwL6Ryz9PwP6TFG7RP9N9giAuUs0/
/Qppz1cS0j+pG+Hc2jzPP3kggvx9qNI/8hHx2uCh0D/bImQWDkDTPyupqFrq
o9E/MqZck6vj0z9uv0l35pnSP5VJwkvjlNQ/o7V9WEiC0z/SsiVM3U7VPwHm
s/HnYdQ/dgPyuq8K1j/3LoEcrz/VP7J5m/wQxNY/U1JxdOcf1j8jwBZvnHvX
P3ulj5v1Adc/cxCvc7Y02D/H7pAwdeLXP8kW2Y4y8tg/DYIAr5K+2D/40++j
47TZP3degzN7ldk/P3sUmet72j/IUPjXDGjaP8RnymqhRds/3v3bn/A32z8C
q3tYYhDcPzdUxEvJBtw/tlUyawjb3D8dQ6fSvNXcP7N3eqcApd0/u7r4L16l
3T//Xy4aJ27ePwls3lbRdd4/ybzdS5U23z/VqMi+/EbfP6xJRhE=
       "]]}, 
     {RGBColor[1, 0.5, 0.5], PointSize[0.006944444444444445], 
      AbsoluteThickness[1.6], Opacity[0.1], LineBox[CompressedData["
1:eJwBkQJu/SFib1JlAgAAACgAAAACAAAAEFAlshJegT9Z0kpUPPF8v9ubBu50
SZc/iomXfPcWbj9zFzrgpzajP4LvfW07cYw/6kRAQpQIqz9tNkyMXi6YP4/X
uVpDfrE/0X2/nwnwoD/e5Bgg+2+1PwIwzuFm2aU/T7iOutlGuT/qVa95dviq
P8n/smPXCr0/4ckZ+qMesD+qgH3Il23AP70uODOytLI/BNddA5dnwj9x6N0j
Gie1P72iZe8cacQ/Z7c0snSKtz+K5m80BkzGPzOWho4IK7o/LqzrKETjxz9Q
cfUL82K9P+hkOez6JMk/IzPg9fWiwD+y9AlF+jjKP4vWQtApwsI/KLJbuyNV
yz9HTCSNM9nEP1XC6zRtmsw/Tm/HRh3Hxj+68dfzMBHOPx1zDruMg8g/0fCs
ewKxzz86p2xm7hbKP7I1qFRmsdA/2l/8a1eYyz+y3npzAYLRPw9BimFUKs0/
fSbv3hE90j+q5NS9ZufOPw7GqzXn49I/XWzHoXdm0D+dc5y+HoLTP2hYcLLZ
YdE/qkUPWOUh1D/0H5eyrFvSP4Pqq7ENx9Q/tRSU8h1Q0z/UZARIxHDVP/8z
1fUAQNQ/Fx9pSjgd1j9WEwqNJi3VP5NzHqo8zNY/cljuxrsX1j/b8/bnGH/X
P8RxryJ5/tY/xlTu8NA22D9yqlGzWuDXP7nh2GJO89g/G7cA23a92D/2ferg
pLPZP3i0iPa5ltk/7pUpXpt22j8bNuMSXW3aP1CmTZAVO9s/U79YenxC2z9b
0JgaTQDcP98up4neFtw/z/d7bdrF3D8HoV3Q6urcP5thVTWci90/09AdosK+
3T9993L9lVHeP4rUmXNikt4/rdtNF9cX3z/0iVjzumXfP3uzSbI=
       "]]}, 
     {RGBColor[1, 0.5, 0.5], PointSize[0.006944444444444445], 
      AbsoluteThickness[1.6], Opacity[0.1], LineBox[CompressedData["
1:eJwBkQJu/SFib1JlAgAAACgAAAACAAAAthd+H+0kgD+kYfwu8X56v89FwjrX
EJY/8hxdi/Ltcz/RxNRHRziiPwSdiedeNZA/jUPbdlqfqT8nORYj0gCbP4Tu
Dfn0mrA/508XY6a2oj+26XC1om+0P08mHrcX2qc/IYCBXZQ7uD9GxskzAQ+t
P6gqU3W7+7s/BJ956L8tsT+aeDIcDcW/P3m3AKjUyrM/ttWDvirWwT8M65Gt
8km2P5Yh9dTqzsM/tLkV59i+uD9gqBTkjqjFP4cSPS/3cbs/dMhwO2Q9xz/G
OOvmsq6+P3Zs7WCWi8g/kyssgVo8wT92+L4C7LbJP8fSjRI4RMM/oTdr0vDo
yj/QxhR2ZkXFP6kxbrPNO8w//f9EyLwlxz/eT6EYcrnNP/sURZZL28g/fP2u
Vepdzz+QmmqMBmrKP+egyckeitA/cYm5gebmyz8AO52INlzRP3OIRTfqdc0/
5XNFwHEX0j/aSSj7pjLPP6tpBnFQvtI/wMhsZg6M0D8h5X1KG17TP+Xmjibd
hdE/LEFGFOEB1D9yJGD2sHvSP5AmIM5/rdQ/qdgf1qtp0z9fCigmN1/VP3WO
sReOUdQ/E7GuNhQT1j9agcSgSjfVP0XXUhKUxtY/wfS5XmQd1j9qkuwrT3rX
PzfTud5CA9c/PH/yLYcw2D/8f012pObXP4+xQaj46tg/ReeXlczF2D/IHwQD
AqrZP6MSb9RcoNk/FOvt+OJs2j/x4B54FXfaP/rOLhJYMts/qZZ3+DlL2z8f
hfbdKvnbPxp6ScYAHtw/47yGbYLA3D/x21LQQvDcP5EaBKTth90/3RdvM3HC
3T+fIyZERk/eP2mo5iyylN4/e2v6JY4W3z8l+qvkA2ffP+0aRdE=
       "]]}, 
     {RGBColor[1, 0.5, 0.5], PointSize[0.006944444444444445], 
      AbsoluteThickness[1.6], Opacity[0.1], LineBox[CompressedData["
1:eJwBkQJu/SFib1JlAgAAACgAAAACAAAAW19FC81nfz+XkUX745x5vxRjwaQx
GZY/4adg44jMcz/clEurVmyiP9n5N0GAmo8/T87TOzMXqj+hIyWZIBGaPzFL
d3qpBbE/jpZEYD3hoT+JtTwKXxq1P6uOhg2fhKY/SMG4Dok8uT/4Q1vRFw2r
P9RGOQvIab0/sAUnpWZ/rz+y/4ueZdbAP7AwG4cW47E/ivwWhbcAwz9jnWsg
2fSzPyONtIh4GcU/m+KWf70ptj8BZrd4evPGP0SX9wUg3Lg/VyFIGc1uyD/8
hjwr4Uu8PwEgdeiblMk/CXik+VQzwD+oSsTT45DKP5WAiEFAasI/SoGNTyWU
yz8mffL4MZrEP07kJpD7vMw/V02M646kxj91jUwUMBXOP2XXmZqNf8g/D3Th
vcOWzz/8IzgkLTHKP0is8IbsltA/r3JrB0vNyz+fCi/CAl7RPzTpIcRRcs0/
eKVC6+QU0j+15i2lwDfPPxqgVFDCvNI/UJIeh5yN0D+rd0Ky31/TP1xUyr4Y
hNE/Zns1pPQG1D866nBmnXbSP2D7WxSXtNQ/2APkj5Ri0z822tXLYGbVP5y+
A3JkStQ/Pcjy0E4Y1j8xaoAGEDLVP7no3Tm3yNY/TeMuN0Eb1j+F6iv7o3nX
Pxt7eg/uA9c/fj0WgzYu2D+8wSkh9ejXP2OPM+b159g/cQmmV8/I2D/bC6ie
iabZP5AmyzjVo9k/gRJhEqlo2j+EuateT3vaP/G2cM/xLNs/sa41O6BQ2z9b
h1yIVvLbP+F34xvVJNw/bpZxFTm43D9kAmgojPjcP/HrR/BTft0/f0Yr5wrM
3T9/Hh4JlkTeP4it7mdin94/siz8gwUL3z/tOKqGjHLfP2uQO5M=
       "]]}, 
     {RGBColor[1, 0.5, 0.5], PointSize[0.006944444444444445], 
      AbsoluteThickness[1.6], Opacity[0.1], LineBox[CompressedData["
1:eJwBkQJu/SFib1JlAgAAACgAAAACAAAA5K0rQx1lgD8Djld2Uf96v9JgqkZU
d5Y/57C8W/5Tcj/zkRtdIpuiP4MF+HlR344/d+X5iRA9qj9V9dj8ZcWZPyAi
8UNWCrE/ruhQzePXoT9zLTVaWv+0P9eelW2ouqY/RmHj+irquD/8Awb507Gr
P4iGEg7GyLw/I0O6T7VgsD9oQjP45FfAP0OrzNMX4LI/eg6h+dhXwj+GeVc3
lka1P0vTnh2wVsQ/SlbCVU6vtz96be5nZCvGP1OIiSdMbLo/mKLudfuqxz97
hO9xhNO9P5PhHbB51Mg/d7b7MXfzwD8zOfhE19fJPwySVNBMI8M/ZKaEoYrr
yj8LWPumzELFP5+ASmt1LMw/BrFoEBU1xz94J5hicZ/NP189TkxM9cg/X3Ht
z7c6zz+sJiwSOY3KP7U3DqpYc9A/1FswwXIUzD8TGZhacz/RP0vMT5Nwr80/
nhoxjMjz0T9n/FBj+XnPP5Vwbf2VlNI/18EF2si10D+4DCAPdDLTP02/7GGE
sdE/GNmwKkTa0z+IjPXfTaPSP1cv61uzj9Q/4c9USHiH0z+n0r0fsE/VPy3G
Gx4VYdQ/MzVwyuwT1j86/QINcjbVP8tKt26b1tY/PIFVAl0N1j83ecU6ZZXX
P2fs4M8s6NY/ndDnwXFR2D+dLljiucXXP4WWHMg6Ddk/TgK9dYqj2D9ElEqu
rsrZPyqeKCmwf9k/OwJ3KJSK2j/KyZVIZFnaPyIVcg/FTNs/gFA0+8ww2z+/
rPDprhDcP3tST7p8Btw/+vOhh7vV3D/ZpDe2CdvcPwTzhRmAm90/bT/tvd6u
3T9m4/ETwGHeP6LoGl04gt4/I2tJnl4o3z98+lxsM1XfPypbQtA=
       "]]}, 
     {RGBColor[1, 0.5, 0.5], PointSize[0.006944444444444445], 
      AbsoluteThickness[1.6], Opacity[0.1], LineBox[CompressedData["
1:eJwBkQJu/SFib1JlAgAAACgAAAACAAAAxuCj7/IYfj8CE6TfCU54v57V03wo
s5U/ud0Wg61kdT/2u3ohZi6iP7yuPTQhSZA/jWvAmXfKqT8l6Uvdl6qaPyxp
0w0P07A/mFqMOXJGoj8j4LQT1NG0P3g5lvq0Fac/UTWDNyzQuD/lW8Z/0eWr
P4+HctTvy7w/G0JaiYtdsD/Qzg7UlmrAP3OSFRy0urI/D5pwORJ5wj9ZYri3
IwS1P5lLQswmfsQ/rmV7+GBgtz/MzcmL2FHGP67H0t9jH7o/vxuDSiXVxz8u
ksbIMH+9PzTI2AqmD8k/1c9A10q4wD8TUyWXYijKPyp4J37B0sI/NKRtNBxI
yz88WhIUO+bEP7vRYS7oiMw/619RTaLYxj8jOvlNS/bNP7Qq7WBynsg/1dHC
U0SOzz81xlaOrDnKP27qt110ntA/YfbcWTu+yz8I8Phkqm/RP2Eejn4CT80/
57G9R88t0j/VzTfs6wXPP/i79uuc2tI/c3Z868Fv0D/jkvbf+IDTPyI5FpH/
YtE//lSYe0kq1D+iEA6PSFPSP8KydX0T2tQ/d0zKJhg90z8yk6jUo47VP6EF
MWkhItQ/2dllJstD1j+TWA2xkwbVP2qota+I9tY/myNXwW/t1T/j/mN1W6fX
P7tmQpU21tY/s9G5aCRZ2D+GLYY7B77XP+J8mEtrDtk/8RtB8lmi2D+bTyZd
AcjZP9LiTHpdgtk/4PpEQliF2j8n0ccuoF7aP+NEDdNiRds/wCCZNy842z8S
qezFMwfcPylWU973D9w/5p0r4TLK3D/r+q1ckubcP3bAYPAQjt0/+nES5028
3T/6kZt5qVLePw06cfdOkd4/s0wzpeoX3z/uGHNlp2XfPzUCRhE=
       "]]}, 
     {RGBColor[1, 0.5, 0.5], PointSize[0.006944444444444445], 
      AbsoluteThickness[1.6], Opacity[0.1], LineBox[CompressedData["
1:eJwBkQJu/SFib1JlAgAAACgAAAACAAAAQ184Ae9pgD/A8HDy9Ah7vyR/4JRJ
OJY/ojfkIilQcz9vJSjleE6iP8jb4qz7CJA/ZtXMo4K2qT93FTPJgdKaP34S
ikkqpLA/8wcfwjukoj/Vr6Dx3HC0PxGavj6j16c/kbs8x5IvuD9oT1NgBCet
Pxhu8nLB4rs/lVva6rlGsT/MI+zMGaW/P0QMR/fH6rM/va7KnRbIwT/+OATv
Gma2PwLctUyTzcM/20SU94fBuD8JCCi9RcTFPzVTFn2JOrs/6XhNdVR+xz/b
1zFz0iy+P1VA4nJi5Mg/tVc3b47jwD9ONbueWBDKP/CVkXbL6sI/AUlcKyI2
yz9vtSMdNfjEPxiWv6I6fcw/jZvz2E/kxj+jWir5NvTNPzYKvLWGoMg/VBMH
+x2Uzz+3hBLn0jPKP3mJrfVzodA/TbjxKTy4yz8+dukZsm3RP/gRrRTzUs0/
zrKDjZoi0j8HzKtgVRzPP8L0HTEKxNI/qj1VplSG0D81DWVf2l/TP9G+pxEe
hNE/WSRmLucB1D9FQUDcqnvSP6Iunfwxr9Q/l9Cip/ln0z9KpgczsWbVP4ny
0QoUStQ/0apPM4Ej1j+dhyOk3SbVP2P6fb0i4NY/o9GOs9UD1j9GBmRMHZrX
P1pfQr5049Y/MQZy7qdS2D8J+c21g8TXP6fej9waDNk/LLpJYaqk2D/abd2/
z8fZP5LElRePgtk/N4pWTeyF2j/QQbYjDF7aP0tbs5UDRts/WQrzdI432z8r
nTpEmAfcPxFiBWCTD9w/Nb6XsU3K3D+e2kGMd+bcPwsnAB/pjd0/YwtzuHW8
3T/BIitrRVLeP0ap4QWzkd4//iPJp0gX3z+hQd1iSWbfPxb4PU8=
       "]]}, 
     {RGBColor[1, 0.5, 0.5], PointSize[0.006944444444444445], 
      AbsoluteThickness[1.6], Opacity[0.1], LineBox[CompressedData["
1:eJwBkQJu/SFib1JlAgAAACgAAAACAAAAoL4X0vTXfz/c8BfCCw16v85+IT8E
CJY/9zjgeT4RdD9PFVmIZkCiPwf8gGYgJZA/hkRTfC+0qT80NyYYKNeaP12g
2jucqLA/Nux93Veboj+OKwDOYXm0P6Ci/4WZxqc/ai2p8Dg5uD+za3oNuBOt
P4nZJ1+96Ls/JfCk/r1AsT8sXJKqV6K/P+XToBmK7bM/hEuENjjAwT9u/5C9
13W2P+p037LauMM/DRNBK/nquD+49+EDW5HFP9dzou9eoLs/BB/98uAZxz+j
i9J3ufW+P9FNoe6mT8g/OEp480l4wT+dIomf7WDJP6Kow3U2msM/4gv58UeA
yj+P8oZWD67FP7+xeIivycs/5X8689qXxz+HyO9bBUXNP1Cc9lK4T8k/Hom8
wdrszj/sDl0gFtvKP7t/cCvbVtA/ystrvm1NzD8NexWGUzLRP1cIVTywyc0/
DF+NiTL30T+Nc5hoJXPPPxSIRFj+odI/V6ouf2Co0D9q4Kpshj/TP53rYQRy
pNE/MCdpwWHf0z9wPj1JMJ7SP2zJX59eidQ/zTXgBM2N0z9KsNfMuDzVP4jo
AXEMdNQ/oSpMfz701T/MBydYIFbVP43Ciq3Cq9Y/eQmCwzU41j8pwc34F2PX
P3ek2BF6Gtc/JdCPPH8c2D8SL7BnrPrXPyZzOXbR2dg/rSWgx/PW2D9jdBVB
aZvZPwm+XZb1rtk/fQRfhnlg2j+Ix63qfoPaP5nzPcLBJ9s/B3JoSNBV2z97
PsiGHvDbP73Adx0NJ9w/wnE33c643D8TJ6Jg9vfcPyMzNjZ2gd0/Tf88oejI
3T+G5NGa/EneP4HnOtb7md4/WCi5L2wS3z9HPe3aJWvfP48+RWs=
       "]]}, 
     {RGBColor[1, 0.5, 0.5], PointSize[0.006944444444444445], 
      AbsoluteThickness[1.6], Opacity[0.1], LineBox[CompressedData["
1:eJwBkQJu/SFib1JlAgAAACgAAAACAAAAu4vDFflHgD+xSYcbCcV6v5aPCter
c5Y/2vU7GqBicj9nJe0rVqGiP7K3sT6Cxo4/1ZjqzQpLqj+Yjvd0camZPyWw
fDtLEbE/pMw53vnJoT+gBShr9Py0P3zur0t0v6Y/XF8+Q+TRuD/QB1BoYeKr
PwBbuIoikbw/qm4U01iYsD9LNR6GFi3AP3/F9re0NbM/8coFXTwowj+XAI5w
z6W1P7TMlCxAN8Q/eGPWNy7utz+uhdYWxTXGP+1XucmKV7o/rWN7Ag3xxz9S
AtZYYUe9P+pHMVI4Vsk/IFDoj7hxwD8YHqh+G4XKPyWtpJYIdsI/gwzNXpqw
yz/t8bLpvH3EP7W9Id92+8w/8XORnBNmxj9RVDxorW/OP4YQqkYQJcg/b/8N
WWEB0D8smf0vLsXJPwzvbcalzNA/Ju1wiNhhyz8dCgoqG4jRPzrqa/QgHs0/
nHdaKHwq0j9oQv4qkgzPP/DpD61Vu9I/ekhjKgmP0D/EcRJhHkvTP0Ja+g/a
mNE/zqJzu0fm0z/QwjJPSpfSPzbJ9WbekNQ/AjZKPU2G0z+DhKy3WEjVP08U
LYZsaNQ/5Rc50+YG1j+HGjoEeEPVP4STev1Wx9Y/gTiSc6Ec1j8vqCUat4fX
P2+9gPDa9dY/fOP4xaxI2D+8G0fefs7XP4zWhcE/C9k/R8JTfIWl2D+9Zroe
o8/ZP7LLuLi7etk/yzU5JEKV2j86ltNMtk7aP+vsFVpKW9s/t3iQsEci2z9F
pwj1ICHcP/RXN68K9ts/8poc6ozm3D/g/bxTOMrcP4TBcR6iq90/6nABubye
3T+Wk+/3lnDeP3I4HXlhc94/9T18NaM13z+sJyrV7kffP9S5Pys=
       "]]}, 
     {RGBColor[1, 0.5, 0.5], PointSize[0.006944444444444445], 
      AbsoluteThickness[1.6], Opacity[0.1], LineBox[CompressedData["
1:eJwBkQJu/SFib1JlAgAAACgAAAACAAAAYXfjUFQ1gT/9IMeRv598v65yQ3W0
tJY/e2lYoX1ecT/XB85yXZqiP/AtLiNl4o4/gphjXZwTqj88jwVWThiaPxKR
8P743rA/zApSV54uoj/vceCovb60P+EVP9DhO6c/FZHiWxyZuD9epAc38VOs
P+RASpxGb7w/xoiCwTS6sD+jKA7ATS3AP8zeFkRGNbM/DhUrPWM4wj9bbEOw
gYW1P8h9x5fiTMQ/TgFxYenCtz+6VTSLS0LGP9O3/eB9Pro/MU9ApN3pxz9L
K0wVwFW9P67rb9UmM8k/XKypDMqUwD9UwecGZTrKP+kJZQ6/wMI/kLA48+Ey
yz/hTUdVdfvEP5Yw2VYzScw/DQHaJFcYxz8qKK4uppXNP7E8OIAX/8g/uyOA
OBwazz9QdJmp1K3KP4NSQKLAX9A/NybM0KI7zD8nRrJerizRPyRyG4v61M0/
5/w4Yfjg0T/XN0G5mZ/PP5PRwDYxfdI/2GCyoC3N0D8ZWsND6hDTP+1xSS0O
09E/noA+svOq0z8A5WdYntLSPzXF9YBdUtQ/BDpKI87E0z/9attdjwfVP9Yt
/t81qdQ/bFE0TdPG1T8B4T6Ki4PVP+MhWEwKi9Y/Iqq0JO5Y1j8tR2dyk1DX
P3IeP5j+LNc/nuDXRWsW2D+bHmhewADYP1t/45IB3dg/eBn2qsPT2D/OrSQi
wqTZP5+ETrWcpdk/sxP4mYht2j9UuBTXb3baP4BcYxzLNts/IQlD7sZG2z8F
sWT+9//bPzVO26UzF9w/cH6lX7TI3D9jGjTeEOjcP3fVXUfnkN0/91wVkHe5
3T8mgCT6pFjeP+NL6HZTi94/rXeGwxQg3z/z7R9HfV3fP5PtPOE=
       "]]}, 
     {RGBColor[1, 0.5, 0.5], PointSize[0.006944444444444445], 
      AbsoluteThickness[1.6], Opacity[0.1], LineBox[CompressedData["
1:eJwBkQJu/SFib1JlAgAAACgAAAACAAAAIjY/X50Jfj9caD9PtD54v72Px33k
nZU/O/VHf725dT9+RwqSJheiP6qXHlOgd5A/bwuTM/WfqT9gqaapnP+aPwdc
RD6VrLA/4HSq2GWToj8+g0ljnYm0P0HzbFsipqc/oQmZFSlKuD9Hs5rD1/Gs
P5RPh8tv5bs/F3pFkgtEsT+87SzXyHO/P1ZCBu0YHLQ/tTNUYkqNwT8PL/Fl
s9u2P+gcvQVycMM/D8OFhcp7uT+z4IJ0RUXFP+GhYA6KOLw/5+O7sbzbxj/e
AVX6AXK/PyPPJ2qBJ8g/6Mjxd2+gwT+NXLhToE7JP69ulMGDrMM/7gKdLlZ/
yj+B++IZAa/FP7n5qvSk1Ms/6jcIh+WMxz/jeo6X91fNP/XpVxfGPMk/691B
2ZwFzz8dutcIVMLKP6YcToQSZdA/9JGwDP8wzD860oD3gUHRP/xZfllTq80/
KYsGI6EI0j9TG6Y1SFDPP9KuNXFYuNI/moM9ZgaS0D+oBwNS5lrTP17ECR8S
idE/226tj9T80z/E9vh6vYDSP37fpiIyptQ/vB+Zgflw0z/kxjKm91jVP+/R
ppfNV9Q/quTmDjkS1j/CTYzIJTjVP2P2gUehzdY/o9WKKVcW1j+FQerADInX
PxskvEmF9NY/gALMavFE2D+4/HM5OtLXP6KqxgZ8Atk/Me4SN0mu2D8vcHtw
NcLZPz/C92YpiNk/vKF1o96D2j9IKpfNGWDaP13bdSbcRts/RYow5LU22z8Q
U/XanQrcPymsSsmNDNw/7exp8svO3D/oq29L+eHcP+4npLpCk90/gQrPHBy3
3T+1CzBu/FfeP1TA3AL8i94/OY5ONP4c3z9n11fWk2DfP6yNRUU=
       "]]}, 
     {RGBColor[1, 0.5, 0.5], PointSize[0.006944444444444445], 
      AbsoluteThickness[1.6], Opacity[0.1], LineBox[CompressedData["
1:eJwBkQJu/SFib1JlAgAAACgAAAACAAAAr31pFliTfD/qr2kGb8h2v5FLhWFP
Q5U/7AVR8BEkdz9/wo6X5uuhP6ihFUggzpA/dWue0gV6qT9V6Y9re0ubP5eK
Fe4IorA/wBcIeX6ooj/AuxWkFJW0PzyC1Nkzj6c/+JniZIaDuD+ZkgclHX+s
P9AanqtMbbw/2a4usi68sD+ymisnvDTAP6z623VpJrM/hCIaREJEwj9xUWWi
w221Pw8M16maV8Q/w+RRPXmttz8bOCNSKkfGPxDzH1PANLo/4YQx6+zkxz/r
v2mHoV+9PzAZ6C8AIMk/2X4xsvCnwD9vNjrTuRfKP86UEkJq48I/5LyEvkUH
yz+MQfuJESfFPxaSalihIcw/jp9II+k/xz+aEJr7AX/NPz9UTLO7Fck/A2ev
0RMbzz8HMWoQ3azKP572vbBQa9A/AN7Qs4IkzD/Zst4B2kDRP76YwkSjrM0/
he3328r80T+ZVsPD9GfPP0ZB0nQQodI/JvGgYk6p0D+P5nG3xjzTP3jlmrkx
p9E/xm4tIQ/e0z/a9njpgp/SPzGeFfqBi9Q/B2EqqqmL0z8RkxHMbUTVP8IF
yHFXbNQ/LjTqTFMD1j8//oiKC0fVP9Lb2gb7wdY/NPAxav0h1j9/6Afaj33X
PyF9njACANc/DcYsBzA32D8sOROd+9/XP176+oFl8dg/dZ7eu1+/2D/bW5lY
9K3ZP5PW2X5qnNk/cMOcv01t2j+WCHCxqnbaPzo/ue38Lts/ZybtHJVO2z+9
M8fTQ/LbP37LeNDnJNw/V0Xj1YG23D99U/ZnQ/rcP1657KBTe90/D3mGNgvP
3T/9ixGuiEDePwpA+8Jvo94/++YPBg4G3z+mfpYEhHffP0rAQSo=
       "]]}, 
     {RGBColor[1, 0.5, 0.5], PointSize[0.006944444444444445], 
      AbsoluteThickness[1.6], Opacity[0.1], LineBox[CompressedData["
1:eJwBkQJu/SFib1JlAgAAACgAAAACAAAAnDnHFaWsfj/Xa8cFvOF4v3DQxe3s
z5U/dfJOv5vxdD9G5GwNljGiPxpeWVzBQpA/vmFmS+WyqT/H/P95vNmaP8jN
kX5iqrA/XZEPWMuXoj8D7pA2jHK0P7cd3rRE1Kc/CcnHfjMZuD93ND3xwlOt
P9GQl9IDnrs/2Tg1i3eLsT+hPp5+MCC/P3LxlEWxb7Q/gxybB1NkwT9wXWMb
oi23P7bFQmhXU8M/c3F6wP+1uT90lfHULkjFP144g023Mrw/B5WDVJgUxz+f
n8W0SgC/P9YrJQY9mcg/NWz027MuwT9RpnGchOjJP+wk23ifEsM/XF7DVXsv
yz8VoLzy2/7EP4uc7L6hj8w/GJXGvOjRxj8xLKAU+xTOP6c4RprCf8g/YSAa
hbi5zz+od/9cOA7KP+kIsizZs9A/b7nou3GTyz+stwNhE3/RPxqPeIYwMM0/
7tU3wywz0j/HhUP1MPvOP+HqYWAR09I/i0cRd0130D9i+PIoW2vTP6PTGUid
eNE/LnN0EiUH1D9x8jH4bHbSP4c62qn0qtQ/ssRl+jZs0z/WhqdXxFXVP/4R
MuYAW9Q/bGQYbDEE1j8BzlprLUbVPxhB9cr1s9Y/74oXpgIw1j9Ncebcs2XX
P1L0vy3eF9c/RaoiO60b2D/1VB1pfvvXP+cgD2Bi19g/7XfK3WLZ2D8ekk36
l5jZP0+gJd3Gsdk/N2l+C81d2j/QYo5lK4baP1Eq2R4nJds/UTvN62pY2z80
YTBXKe3bPwaeD00CKtw/N8moB/m03D+azzA2zPvcPxFwaCxHfN0/XsIKqxfO
3T8DN/dEGEPePwSVFSzgoN4/kpZWrJMJ3z8Pz09e/nPfP5rNPoU=
       "]]}, 
     {RGBColor[1, 0.5, 0.5], PointSize[0.006944444444444445], 
      AbsoluteThickness[1.6], Opacity[0.1], LineBox[CompressedData["
1:eJwBkQJu/SFib1JlAgAAACgAAAACAAAA6RcN8HWhfD8kSg3gjNZ2v7HT8dGr
BpU/buWeLqAWeD96lRHy2KGhP7L7D5M7YpE/2pdGrXr2qD+KkD+2kVKcPwY9
4XGTO7A/5LJwcWl1oz8izpJdrgC0P3hd2mYAuKg/NGjMWzS2tz8e9jM3wRmu
P//tI/ZSWrs/rduoZyjPsT9T5Cq3+wW/P8BLCA3mibQ/ssMGKOxrwT8VD4za
bx63P6TQyToGacM/mVtsG6KKuT/R01G/Q2DFP6W7wniNArw/SXj36Eskxz8b
2d2L4+C+P6ieXweOm8g/Yvm52mIswT8eLSkVoNzJPx+eIwCEHsM/iZmXhA4W
yz/mZOjDSBjFP0fJfEqYasw/W2g2MfL2xj9qdJM1mufNP23wUnkjrcg/8GIz
0C2Izz8ZNeYRwz/KP3Xef9tPm9A/Uw5NXoTEyz9LQj5fP2nRP9x5A4rYW80/
/Z14YFwi0j+p9cG60RzPP6EE92DzyNI/yy18dmuB0D+Q2sa6XGnTP3XxRbab
etE/4ZySIAQP1D/AyBPqjW7SP8xGT5IuvtQ/bbjwEf1Y0z9JHNU7LXTVP4l8
BAKYPNQ/CYlu3Ekr1j9lqQT7FB/VP3tskPay39Y/i198ekUE1j/fOVDPo5HX
P8IrVjvu69Y/Ccsq9b1D2D8xNBWvbdPXPyTd3OiM+Ng/sLv8VDi42D+/0NZZ
XbHZP69hnH0Bmdk/cTrWrDpu2j+WkTbEvXXaP4CGjjNlLts/Id8X1yxP2z+e
QAdH3fDbP5++OF1OJtw/CH+2jce03D/LGSOw/fvcPxrWR5CSed0/VlwrR8zQ
3T/omdma7j7ePx4yM9YJpd4/dXwJJbYE3z8t6Zzl23jfP7AfQbs=
       "]]}, 
     {RGBColor[1, 0.5, 0.5], PointSize[0.006944444444444445], 
      AbsoluteThickness[1.6], Opacity[0.1], LineBox[CompressedData["
1:eJwBkQJu/SFib1JlAgAAACgAAAACAAAAxS5tWzR0gD/Hj9qmfx17v0LcjmBz
aJY/K8Mq9IGPcj/6oR9wYYSiP2fF5y1VOo8/kAbPo4gSqj8fsy7JdRqaPwOb
iih56LA/5/YdBJ4boj+jXIFK88y0P3ZA/Yx2H6c/jzfxNuGhuD9oV+qAZ0Ks
P31xVHY3Zrw/L1h450PDsD8UOblVsxrAP+q9wBh7WrM/d9llU+0Wwj+K482D
bci1P7s+mD6EIsQ/bH/PE6YXuD/tdpY12hnGP251OYxgj7o/uXnjza7Pxz88
1gXCHYq9P7lnLy8xNMk/UTDqsr+TwD+xAfwc02LKP4vJUPhQmMI/aoyz7oeJ
yz8GcsxZz6TEP+u5mTRIy8w/uncZR0KWxj9CldSPPTXOP5fPER+AX8g/vY1L
Kb6/zz9MCs64MgjKP9Yj8+eHqNA/kYNmRRSqyz8UXBe8y2PRP0tGUdC/Zs0/
huE1wzIJ0j+Zbkf1JE/PP7cHFeHcn9I/tCpe9oGq0D/lNceA0jXTPyKWRfAl
rtE/s3YX4gbV0z/t7o4oi6jSP6ZFyNz2gNQ/lLl3xzSW0z8stqtZcDjVP6bi
LeRUeNQ/lpSt6lf31T/XncXsBlPVP/f7t/jsuNY/D9BUeAsr1j96Cd8rbnrX
PyZcx94jA9c/Aza9Ucs72D81yYJSYNvXP2AsVtYo/tg/dWyDZ5yy2D8KqHYY
UcLZP2KK/L4NiNk/92UHri6I2j8QZgXDyVvaP59ISboPT9s/Ah1dUIIu2z/D
6nilKBbcP3YUx/4CAdw/Pyjxk/Hc3D+UcOip09PcP3KbaHg8o90//JYKXyKn
3T/GizkaG2neP0FA01bdet4/uXDa2rou3z/n9Msv107fP3zIQeE=
       "]]}, 
     {RGBColor[1, 0.5, 0.5], PointSize[0.006944444444444445], 
      AbsoluteThickness[1.6], Opacity[0.1], LineBox[CompressedData["
1:eJwBkQJu/SFib1JlAgAAACgAAAACAAAAQv5Nmd2Ufj96ME6J9Ml4vwcqsRty
zpU/FoyhB4f3dD+xIQHcvDmiP0fjML9zMpA/XLV4ssrUqT+KVdur8ZWaP6xw
Jfqe2bA/l0voYFI5oj/P/QrPuNy0Px3+6YPr/6Y/JgjbiuniuD86thbZVsCr
P4JAhnol67w/KIlG41U+sD9+OVijrYPAPxe9gn2GiLI/ztAyz1ifwj/Z9DOM
lre0P7hksKETtMQ/bzOfTYf0tj9ejH5L/pTGP4pKaWAYmbk/s4QXC1UZyD9I
wJ1H0fa8P0WK26ybQMk/xA0+NVWHwD9HDaAE1DbKP/W9rBBQxMI/eg1o2bA1
yz/38BdvpvjEP1dpJrzpZsw/TciMv6D6xj+UCBGfDtvNP0Vc1Q+vucg/hVFz
3mmKzz+GRqYDhz3KP+GeCmBuqtA/e403VUemyz88/jUaH4TRP/oBFBQZJs0/
ubGRYPY90j8yzo+6neXOP5bL0W8B2NI/1WahZ11y0D8BGS/iF2TTPwWz3Y7g
f9E/E6K0Nnn10z+Mw/HTGIjSP1OGlOliltQ/53irusiA0z+DtPuflEfVP1Dk
3Z0wadQ/oVt+nMsD1j/N1vQ6k0bVP9vFYv9HxNY/KwaqcbAf1j8NHYA+yYTX
P5NIJszI+NY/NIWqK3pE2D8DepV4sdLXP+cI+/kiBNk/7I/eQ6Ks2D8IfNrS
ccTZP2W2mATthdk/elflpoqF2j+NdCfKbV7aP2wl/4VJR9s/M0CnhEg22z9J
kfGvigncP+9tTvSgDdw/qtUFUULM3D8qw9PsguTcPwboBdl0j90/aUpt/um6
3T8SxP/ZKVPeP/UHDZfOkN4/IKqTs2QX3z+AuxJXLWbfP4/DSTw=
       "]]}, 
     {RGBColor[1, 0.5, 0.5], PointSize[0.006944444444444445], 
      AbsoluteThickness[1.6], Opacity[0.1], LineBox[CompressedData["
1:eJwBkQJu/SFib1JlAgAAACgAAAACAAAAQM9LA9wugT+70Jf2zpJ8v7UMbs5H
1ZY/XgGuPDDccD9btkJR47+iP+FzW6lNTI4/oSiLBjxMqj/9brYDD6eZP4mW
GWVW/rA/3P//iuPvoT86RVyKOtO0P0hvRw3oEqc/Vrts9qWNuD/aT/MB3mqs
P8gqAEkOKrw/5J7MFG3/sD8+oS6YLMK/P9SOBCy1zbM/sA/rxua6wT8Yd8Oc
eoC2P01a6PkWoMM/SEgvnYAcuT/AKHRianHFP8YRfjJA4Ls/ZSKDFRoHxz/i
hMYyRxu/P4iULi+BV8g/ggPrsm9wwT9p+L4axn/JP9TSjfpde8M/2XwKOX2o
yj+XgXUP2oXFPz01VHkW78s/ZvxeAnRyxz8wQxPh7GHNP6gh083QMsk/wIic
wOgAzz9JD30hCMfKP3U8gBHYXNA/U1JM8nNBzD8iWIGLezTRPy9OfTFgxc0/
AflRTXf40T+jPw/hm3DPPysVIpXKqNI/QR1RQpSh0D8qk0xXU1DTP9w4wBml
k9E/dOkU+RP50z8sfJERfoTSP8kmqP0Xp9Q/cdiXphNw0z/a1XFTbVnVP/jC
Z+pXV9Q/lIS2DzQN1j/ZrbzHKj3VP8oyZLL3wNY/PJmovgAj1j9HzVvZ4HXX
P1iYSjGxB9c/ong4Neot2D+YhgdvQenXPwvMhYP76dg/x8xTusnG2D9l6RAR
rqnZPwlJYsawoNk/d2B2zu5r2j+Pa5aiCXjaP8w+LhCgL9s/1iZ4+vFN2z/L
y0EH+PPbP24z/pwzI9w/t3BtUZa43D8dKGzsLvjcPwfdNv5nfd0/Z1U82fbM
3T8fE22PfkLeP+m4n+F5od4/kui1TPIH3z8NffC9n3XfP2Y8PnY=
       "]]}, 
     {RGBColor[1, 0.5, 0.5], PointSize[0.006944444444444445], 
      AbsoluteThickness[1.6], Opacity[0.1], LineBox[CompressedData["
1:eJwBkQJu/SFib1JlAgAAACgAAAACAAAAb7/h1lajfD+q8eHGbdh2vzcRMx05
HpU/Uu+ZAWu4dz8GkgGJPr+hP5oCMGVwJ5E/+x12v6wxqT9KhOCRLdybP6uJ
7jqLdLA/mhlW33kDoz9fdw0RuGq0PwEL5f/s46c/EzJVZhRtuD9iYiIiAays
PwgvECYIdbw/pZq8N3O0sD+oEGYcpEXAP8MOZ4uZBLM/Ji2S/n9awj8rPHUt
SEG1P156D9PeacQ/Iwjh6vCItz+WWnZWbE7GPxuueUo8Jro/r9yAbmDixz9O
EMuAumS9P8sEcMulIsk/P5OpFkulwD+bI8qMgDXKP6GngoijxcI/NkvMS9dL
yz87s7P8f+LEP8gVUZqfhcw/3Bti4erbxj96ggyVQe3NP17i2Rl8p8g/9qHj
3JR7zz8T9jUFXEzKP9JsXqNhjNA/m/GPzmDiyz/nxiBL5lDRP6VwPrKKjM0/
0zRuU7//0T/+x9bUC2LPP4vEBE9dndI/4W1uiAGt0D+/wPNCyzfTP0cLGS4t
rNE/C17bkl3a0z+VB8t3NKPSP4dPcX2OidQ/sa/OJp2N0z87XXz7UUTVP5c7
XUJzbNQ/Nbl6W/8F1j85efh7X0TVP4QssjLVyNY/gJ9aPiMb1j/TQsvvL4nX
P80i2xpi9NY/ikSXD9RG2D+vuqiUV9DXP2HvcZxiA9k/dKlnoWKt2D8M/K2p
ZMDZP2E2xS36idk/jRMLqZN+2j97uAHIZGXaP4cYNHYKPts/GE1ylIc/2z8F
LZ3hpP7bPzXSosKGGNw/Dx7FMznA3D/FehQKjPDcP+HBiEqpgt0/jHDqjLXH
3T8WXGsA4UXeP/JvoXAXnt4/e0qpLtEJ3z8nG/3bwHPfP3sNOcQ=
       "]]}, 
     {RGBColor[1, 0.5, 0.5], PointSize[0.006944444444444445], 
      AbsoluteThickness[1.6], Opacity[0.1], LineBox[CompressedData["
1:eJwBkQJu/SFib1JlAgAAACgAAAACAAAAG+XA1UwOgD9w/IGbsFF6vynW9+Hr
T5Y/j9uG7p/xcj9gfD/snoOiP81baD1fPY8/c5cNjMoRqj9ckbH48RuaP3S5
65ou2rA/BbpbHzM4oj9WSXTh+5m0PxNnF19lhac/hK4M85swuD+BabMI8iSt
P6JsuW5bpLs/C10T7x+FsT/Q866gfh6/P0M8hCNjcbQ/45W0zKNmwT+xajCR
ACm3PwCRFflcW8M/4NrUnvSluT/+JYuLVE7FP0oXUOBrJrw/f2/otlsOxz+s
6vvvwwy/PwaEMlhdg8g/BBTniZNEwT/ytKXw/MHJP0wWpyQnOcM/8BhtUODz
yj+B5RL4djrFP77pukAoPMw/50f4OmIlxz8zSgt0p63NP6Ua2zoW58g/ttdw
MdNIzz9SwKiwHX/KP7Ab40uafNA/3ZOGfe8BzD8ggZ62X03RPzP8QtuXk80/
sfL7fCEJ0j9ATLuBR0/PPxcp+3b0sdI/VQl4YGqY0D85RFYgqFTTP82HtlBQ
j9E/hZKpjYL80z8a0/x8D4HSP8UiPvXVrdQ/c9wBr1Vp0z/QSyLf5mbVPwJN
t17eSdQ/iF2hEP0i1j/l1NHGYSfVP2CqScZI3tY/piHDqq8F1j/AoTSST5jX
P+DDcXhC5dY/6FqRSstS2D9SpK5ZYMTXPzW3frQ6D9k/nuFaiYqh2D+5yMHs
6c3ZP7Npsep0fNk/o9i9LFWO2j9i805Eo1XaP+qvDqLQT9s/uLWXaMEt2z9I
eyOS6RHcP/ODHBJCBdw/BwTI+nTU3D/NlBFDUNzcP8l4sjd0l90/pbnAn+qy
3T97uom39lreP4sRg7kBid4/2pD2wAgf3z/G1K9JiV7fP29oSlk=
       "]]}, 
     {RGBColor[1, 0.5, 0.5], PointSize[0.006944444444444445], 
      AbsoluteThickness[1.6], Opacity[0.1], LineBox[CompressedData["
1:eJwBkQJu/SFib1JlAgAAACgAAAACAAAAK7y+Qmmjfz9m7r4ygNh5v4YPlBO0
GZY/GvYVKH/Kcz8XJbF6JV+iP/K4oQNFz48/qTwh/sjsqT/wRooU9WWaP8E4
86pqz7A/brtM/7pNoj8BgeUg7aG0P7v3NOCCdac/6mUZ1S5YuD+0+plEzNWs
PwrLZaMq97s/ov5mulAysT+1MgaxvZ6/P179LBMk8bM/AGaFRWy2wT94yo6f
b4m2P5hm3ycPrcM/sS9BQZACuT9i5onkEJPFP4KWUi7znLs/9r3XacI7xz++
TR2K9rG+PwtOTpnPmcg/AErLSCEuwT8TOJvVYs/JPymTsT/BK8M/hNpTelkK
yz/sIyzO/SPFP2fj6zChZcw/PU7HSun7xj80cJYH5+fNP6X0T6fWrMg/0626
Bk+Jzz846l7boT7KP7HBHfqDmdA/3EcRIRzIyz8qb2K13WDRPx4gu92bbM0/
Wpc1iQMO0j/vAkhpg0XPP6Huq17vpdI/ykPHeG+k0D848Q/KPjnTP83a/Ka5
qtE/JocXtyjV0z963o5TaajSP0H/DTCEftQ/+P8xdKeY0z+sa+U0QDTVPygt
9AiFfNQ/cE+8Rzfy1T/+4raPJ1jVPx1AmZ6Is9Y/6Ytz0m8w1j8IUYeD6XTX
P5gUH4eoCNc/JrN0zXM12D8STMvWt+HXP5mDNd+S9dg/PBWkXjK72D+3+Y+U
z7XZP7U440KPlNk/RUsAj3J22j/DgAzihW3aPyIZJhegN9s/f0yA8/FF2z/8
68zHdfnbP0ATc9y1Hdw/vyLA+Ay83D8TdhlFuPTcP1G8nyhzf90/HHbTruvK
3T+WWvT2pkPeP3BxGHpRoN4/lWbDHJsI3z8M/+Lt9nTfP0XnSB0=
       "]]}, 
     {RGBColor[1, 0.5, 0.5], PointSize[0.006944444444444445], 
      AbsoluteThickness[1.6], Opacity[0.1], LineBox[CompressedData["
1:eJwBkQJu/SFib1JlAgAAACgAAAACAAAAVciTtO4Igj/nwidZ9EZ+v3E699n1
PJc/15QSHfB6bj8YRNV1Te6iP+w8ERelko0/1q3RA8Rvqj+VZCkJ/1+ZP1a4
GawUBbE/RLz//GbioT9GoCdGTca0PzC5sJXCLKc/TpbclpJluD/rmRPBBLus
P7VmX74j5rs/9mJtn1dDsT9lFsiKime/P64ZazlXKLQ/l16QyImGwT9J2XiZ
NOm2P9weBBn1bsM/Kb/3XsR+uT9vZFmukFfFP2qas5rzE7w/plLEBo0Yxz9g
JERQYfi+P/mOSxnnmcg/EQnOyAkuwT+KtB/2nezJP7QWLR+GDsM/iyqtx3I2
yz/k09KA5PfEP1OsXwoulMw/UoVTcVzNxj+B+gHDPBHOP1dq5OuAg8g/dr48
gYCnzz+T2dxgcCDKP3/5LPhKn9A/QdjyJI68yz+S3HVIUFzRP1FFlLe2dc0/
+lrXwzsG0j+vewT0ElXPP3h3RD8VpdI/9LoumEml0D+en5nAqEPTP2ksc7BP
oNE/ojESJt3o0z/9M5TktJTSP9pBlWI8l9Q/X72qQe9/0z8Cj2D0JU7VP9EJ
eUmfYtQ/L/MSiMIK1j89P2BPnD/VP9IFuiJjydY/MsZSTpUa1j+HmwlQlYfX
PxnKnLr89dY/f3EVRyNF2D+7jSpdCNLXP4hqWa/+Atk/TC6Ajsat2D+9H08J
1sHZP68SJM6IiNk/WhvblbmB2j+rsDHbPmLaPx0vaGVwQts/hDY+pSE72z9Z
mNxOywPcP+JmY1VgE9w/xDdw+LzF3D8OYWlFCOvcP4Y0mMRNiN0/6v3aEhHC
3T/wQWtvikvePxaKoQFumN4/NQDhPXoP3z9pZcXMF27fP7e5O9w=
       "]]}, 
     {RGBColor[1, 0.5, 0.5], PointSize[0.006944444444444445], 
      AbsoluteThickness[1.6], Opacity[0.1], LineBox[CompressedData["
1:eJwBkQJu/SFib1JlAgAAACgAAAACAAAAa4unJRK/gD8SSU87O7N7v00fMgf0
7ZY/AredWX95cD/d60/VdASjP9qdJpkHOo0/yIE+Ga/Uqj+yvE/eKJaYP8sG
7zQmZLE/Wh9V60MkoT+rRp/4dVS1P2ZswTBxEKY/NnqjT3MouT8e0oVPQzWr
P+jxfsxU67w/xNdNkSY+sD8bkGbSu1/AP90PZh9q0LI/8EexUlVewj+XBjeF
nTm1P7zuePp7aMQ/Zx8OnLaLtz/zSHafuVzGP2DRebihCbo/I5ZajRUQyD9m
nRdDUAm9P6gVo2q3bMk/YoJ2dzlbwD8Te3vo4obKPypQ0SxBdMI/i7ljcLGQ
yz/kRBzYpZ3EPyVCmSIYu8w/gO8ZWXKmxj9ueehknh/OP2rr/Ukfdcg/0KaY
bty2zz888YBzFBHKP6QjnOlBrdA/9oMUQqCgyz8a4KXOEm/RPz8+NKsxUM0/
tSibX/MY0j894Hy8oy/PP9afmGM2s9I/lJLacyiX0D+Dfv7ZkkrTP4RNDpdl
mdE/IYJJy6rn0z9+41w/55XSP4qD2qv3jdQ/rntl+DOJ0z8KbdeCbj3VP8kr
ArtWc9Q//uP/JRv01T9xTnOxQ1bVP53uBFiYr9Y/aN0HGWA01j9hXO6NUm7X
Pz4JuHw/D9c/9IWJvrAv2D9DebbleufXP8M24AJS89g/EGL5OnO92D+50dBA
i7jZP7RgopbTkdk/itpUK39+2j968bdFeWXaP9WrfvtwRNs/zLknDyE52z98
9Sb4+QncP74JGawxDdw/e8KZsAnP3D9a1j+Nu+HcP1ljUr7Fk90/Fs8gGZm2
3T8UWqmHZljeP/RxY+mRi94/xpAEdSAd3z/c1KGVcWDfP+BQPdA=
       "]]}, 
     {RGBColor[1, 0.5, 0.5], PointSize[0.006944444444444445], 
      AbsoluteThickness[1.6], Opacity[0.1], LineBox[CompressedData["
1:eJwBkQJu/SFib1JlAgAAACgAAAACAAAA+8rGBnAafz83/cb2hk95v7Cu/7OB
DZY/cXlnpkj7cz99jWD1B2SiP1oX5Bi7u48/1SIxC0L1qT+Vemr6AlWaP6N5
l8/ezLA/qTkEttJSoj+8buZjII60P0UcM1ocnac/sUpkIeQuuD8jMQSsYSit
Pwa8CUlWwrs/pQ3DFCVnsT98Tge+vHe/P5bhKwYlGLQ/mgquXlW6wT9FgT1t
nYG2PwgyPQFa1sM/z5iFjvqvuD+MQUgIjerFPzDg1eb67bo/zboxT0fGxz8S
VGm/7Jy9PxhwRs3yUMk/8ifTFP52wD/vQgZM9pnKP0+IRsktYcI/MqPqAi/J
yz89W5VFKGXEP6OPGeltBs0/AqKZkhxbxj+qkf0dtGnOPy3T6JAJK8g/3YXx
FXLzzz8rEijMftTJP2ETI+AhxdA/fKQGVeBwyz8egZOfkIPRPzb8WAk2J80/
0NtK1bEp0j8Deh3RJg7PP+i8SfE4vdI/g3Up5iWN0D9YGAHFuEzTP6yzC6w/
l9E/JzAafAjk0z95NYyOiZnSP97tPOmLiNQ/WxEDu5+O0z8eYhZFPjrVP7Y2
w/iGdtQ/TO/Mr0L11T8gQ6YnHFXVP/XeUFs6tNY/EO27Fb4v1j/LBs1hi3PX
P9Ne2agGCtc/75TF07cy2D9LanrQc+TXP5BgF7za8tg/RTjCgeq92D+V1yAU
1bTZP9haUsOJldk/p1uzIrN42j9gcFlORWvaP6zreXHxPds/93ksmaA/2z/N
HdWn8QPcP23havw5E9w/5gk9zEHK3D/ujpxxg+bcP/SVu1OqkN0/fJy3g7S5
3T+yx2nHHVfeP1UEo6najN4/ufQUsKMd3z/ocJFa7l/fP/i8Ptw=
       "]]}, 
     {RGBColor[1, 0.5, 0.5], PointSize[0.006944444444444445], 
      AbsoluteThickness[1.6], Opacity[0.1], LineBox[CompressedData["
1:eJwBkQJu/SFib1JlAgAAACgAAAACAAAAajm+6rxYfz+ma77a0415v1GKFtT8
O5Y/7AoMJlxBcz87n5RKRpCiP2LQE8TBCo8/a1acblJAqj9sE5Qz4r6ZP8SN
/2vZCbE/ZRE0fd3YoT/lVxOsG+q0P/NJ2ckl5aY/MfGLdnmluD8n5LQBNzus
P6ig3mtIOrw/Ainu8TLvsD9JVh1rH82/P8vZFVnCwrM/91a5jUbHwT+J6CYP
u2e2P+6tPP9EwcM/BKGGkiTauD/pmvDocq7FP3YthSUvZrs/86eXBJNcxz/G
eZ1UVXC+P2eMuCAKwsg/pAthweYFwT+FgQYuEwLKP7lJRucQ+cI/+/PCZR1H
yz92Cr3iOefEP06AXaOgq8w/VrFV2Om1xj/9Pr2TDzjOP9wlKRuuXMg/Hz0l
c8rjzz/pWvRuJuTJP/1FMlIFytA/Qz/ocBlnyz961+rZFpLRP31PqpQpCs0/
Mw1VijY/0j8/FwlnHePOP20QlFSi1tI//iHfgrxz0D9dZ8pdOWfTP6lkQhO/
fNE/G/eE1JH90z+EbiE2AIDSP/sRTjXhntQ/Pe3xbkp40z/KDl+VKErVPwmK
eqicZtQ/23MAjnT71T+SvnJJ6k7VP4+2l310r9Y/dhV184M01j8xokh3o2XX
P2/DXZPuF9c/gk9fWzQf2D+2r+BI9/fXP7MFWrLB3Ng/IJN/iwPU2D8VYhUD
o53ZP1jQXdS7rNk/Z+ssf59g2j+e4N/xWIPaP2G0GYqpJNs/P7GMgOhY2z+8
fC6YJunbP32CEQwFLtw/vwnFaN+t3D8TjxTV5QLdPy96vULTct0/P7i1lIvX
3T+PD35fEzjeP3e8jhHlq94/gSyw/6/93j8fOfYK4n/fP5YAPvg=
       "]]}, 
     {RGBColor[1, 0.5, 0.5], PointSize[0.006944444444444445], 
      AbsoluteThickness[1.6], Opacity[0.1], LineBox[CompressedData["
1:eJwBkQJu/SFib1JlAgAAACgAAAACAAAA7bkzeIz4fj8m7DNooy15v200cFSh
2ZU/fWKlJMrKdD9W/6PmiTCiP/sn66nZRJA/OCC6f+OtqT/Sf1gRwOOaPxev
onmDqbA/ws7tYYmZoj+vXdgDcXi0P18+Txp7yKc/2wqgdHQouD/RsIwFQTWt
P2rNM3RstLs/QvyY6Q51sT9A+XSsIjq/P9M2vhe/VbQ/hyDEmRBywT9qVRH3
JhK3P94SHuf2X8M/JtfDwsCcuT/elkdGp07FP4o112rGJbw/pLFreZ4Oxz9g
ZvVqPgy/P9hXYgKtgsg/MkC330NFwT8QCuAsHL/JPy3BbOgHPMM/lgl5x2fy
yj/a9AaB7zvFP1DTxFu8P8w/VV7uH84hxz8nKnazTrPNP7M6cPtu4cg/Hits
wGxFzz/rbK0hhILKP4AP7wKFbtA/PqxuDxoezD9sie6LaSzRP5jrojCE1c0/
jyuayGPV0T+H2n7qwrbPP4iNSd0sdNI/46Qp+jHW0D8P2bkoIhjTP/fyUkjW
y9E/lBMRzCXI0z8KUpU+bLXSP1kF67v5gtQ/4flU6DGU0z/64pDnp0PVP9m1
SFYdbdQ/BxErb5YE1j9mIUhoyEXVP9jsaKg0wtY/Lt+jyMMh1j/QZfPh1HzX
P9H/sii9ANc/yU/eEok32D9vr2GRot/XPx1CCnIZ9dg/t1bPy6u72D+5Lrsx
WrbZP7MDuKUElNk/fvxpCod62j+Hz6JmcWnaP1OrD5FQQNs/TbqWeUE92z+t
3QhNoQbcP40hN1eKENw/qY/mNOHM3D8oCfMI5OPcP2a2K9Lhkt0/CHxHBX23
3T8ZOahLr1jeP+6SZCVJi94/tXzfPGoe3z/q6MbNJ1/fP6vgQn0=
       "]]}, 
     {RGBColor[1, 0.5, 0.5], PointSize[0.006944444444444445], 
      AbsoluteThickness[1.6], Opacity[0.1], LineBox[CompressedData["
1:eJwBkQJu/SFib1JlAgAAACgAAAACAAAAIUy2T5J0fT9cfrY/qal3v012QzQP
lJU//VpYpRLhdT9HtSDplyOiPxq88aS9XpA/PdgyNdu/qT/GD2em0L+aP90M
8Firx7A/NBNTozldoj+eB95llba0P4DqQ1YyTKc/Km0ycsicuD827GcKmUys
P7dZsHTLf7w/9G8c6a+psD8Mi1iT5DvAP/kZgp0YGLM/HjWE+ndIwj88LJE1
WGW1P5/sMMlzVcQ/oSOe/saxtz82eDKG7jrGP9xyAes3Tbo/794eEM3Rxz/O
C4894YW9P6rkEOubF8k/YLMI91SwwD8q8PkgOjPKPxTbUvTpx8I/y3wqTXpV
yz+lgVX73NjEP2FgyPqKnsw/Q9HqgP/Cxj9yB5hEehjOP2VdTmpDfMg/7k5r
n7C4zz8eSa5CQA/KP0SG8g11sNA/uL5n+Tmayz+aGiw5lHXRP0DJJ9YuQ80/
k32p2xwj0j99NmDEUBvPP3+eVemgwdI/7JMd7r2I0D9qL94Z+l/TP5ycLlf+
g9E/FRalCRgH1D+KTwEBenbSP3OOESSwt9Q/xXAugHtf0z/1GKekP23VP91/
MpmFQ9Q/HHElwhUi1j9SwU0VSSjVP5JDoWVo09Y/dIhrC5AQ1j/kBHd9JYPX
P7xgL41s+tY/wY+NKak12D94b7J6guHXP12MiDkd7tg/eAxRBKjC2D/MeNrx
/qzZP6K5mOVfndk/ZZzrl9Jw2j+hLyHZJXPaPz5I7Gp6N9s/ZB26nxdG2z9R
NxRLMf/bP+rHK1n6F9w/PIQwWOfG3D+VFKnl3encP9z4nCotjt0/kjnWrDG8
3T82D+x39lTeP9C8IPkBj94/s41lkmMb3z/u10B4LmLfP036PKE=
       "]]}, 
     {RGBColor[1, 0.5, 0.5], PointSize[0.006944444444444445], 
      AbsoluteThickness[1.6], Opacity[0.1], LineBox[CompressedData["
1:eJwBkQJu/SFib1JlAgAAACgAAAACAAAAQVi3q0L+fz99irebWTN6v4fbtPa7
YZY/GcaSm1+qcj9UvGDRbqiiPwFc46gfqo4/P/K+34tpqj/A205Rb2yZP/um
pl+OLrE/+N7llXOPoT/cO7wnFSi1PwSCh9IyaaY/KE3Rk04JuT84LCrHjHOr
P63eR8PP0bw//eqEmqtXsD8W3xtqKE3AP+dx+++Q9bI/5e3IpdE8wj+tugff
pHy1P/wHXi5QMMQ/5uxDNA78tz9QH+u92QXGP6gkkHtht7o/aAD2O8qXxz/b
yODl5vm9P2OQ+fUJ5cg/pwcg7ObiwD8Ggi3OXBTKPzdJH0fH5sI/dfTJOyJQ
yz/9CbYMNd7EP8B697VVr8w/5La7xTSyxj934/PtuTXOP2GB8sADX8g/1c9q
1qnWzz82yK4LR/HJP6bFPBWuutA/8j/T6seFyz+8qim5mnjRP/qoLNYhPc0/
DRIlLG0g0j+GDWkjsCDPPyBtcGFyvNI/TMUCduyN0D/UMub/5VnTPzOZJnES
itE/mfo/Xoz/0z8Ga2asBX7SP3v/w0tRrdQ/vv97WNpp0z+QnpxzJF/VP0T6
PMqgUdQ/UX8B1GUQ1j8ds3ED+TnVP0Cjv0Ktv9Y/xShNLksk1j/NxhgNAHDX
P9Oejf2RDdc/f1iykoEl2D+5po0RqvHXP0PdBEju4dg/j7vU9dbO2D8BJ31k
U6TZP2wL9nILptk/ECGExYFq2j/2qoirdnnaP1y1sCtTMts/RbD13j5L2z95
BBaeSfrbP8H6KQbiHNw/4phDGanB3D/w/5UkHO/cP8Up7zRHiN0/qQiEohfC
3T9bhGiYSE7eP61HpNivld4/w72vPO0T3z/bp/bNpGnfP2a6Trc=
       "]]}, 
     {RGBColor[1, 0.5, 0.5], PointSize[0.006944444444444445], 
      AbsoluteThickness[1.6], Opacity[0.1], LineBox[CompressedData["
1:eJwBkQJu/SFib1JlAgAAACgAAAACAAAAWopD0osogT/tRoeULoZ8vx25QxEu
t5Y/uk9XMZdUcT87Ni6oP6aiP2V0rU3cso4/pXLBM3wyqj/22kmpjtqZP+5f
T0j3+7A/E22UxKH0oT9MYRTAH+y0PyU316Ed4aY/258Wa3zZuD/Shp8YMdOr
P0mdvpwsxbw/YCwOwU5ksD+O9T/THGHAP/ZEsx2ozbI/BwYTktVswj9qinMG
nRy1P/6HkqUkdcQ/4+zaRWVytz8mMTyPM1LGP/sA7titHro/NxHgDbDcxz89
pwxCG3C9Py/i+QczEsk/27Uf2r21wD+cw3uZDhvKP6AH0XsV4MI/yuCXdCQq
yz+lHejTMgTFP0Pg9bOjYcw/YlG9x+b/xj/zTk8uBM/NP+QVl4C5xcg/ED12
d5Jtzz/6WqNqXlrKP8tXBuMcktA/qBtAT+rWyz8DLy115WTRP22gJV6MZM0/
3BJaakIf0j/pC/+mBSPPPyvtSGIYwtI/QEUqdUaI0D/cLe27dFrTPyqeH7WD
idE/18nT71j10z/Im9IaOYjSPxBRBIXEmdQ/KK47H2d90z91WCT0u0jVP15A
tUkJaNQ/+oVJblj/1T90rClpBkvVPzGwEgrLudY/1Bv6Zi0q1j/jF9fIAHbX
P71Nz0GRB9c/PVEjD8cz2D/8rRyVZOPXP4OWWxBO89g/UgJ+LXe92D/WsKwf
S7TZP5eBxrcTltk/KXl6axp22j/gUpIF3m3aP5EFinosONs/D2AckGVF2z8P
Q66JRPrbPyq8kRrnHNw/4FN4+XK83D/0RGFEUvTcP9st/4btft0/lAR0UHHL
3T9P39yZ6kHeP7nsL9cNot4/GxJZ6I4F3z+DU00iA3jfPw3TNmE=
       "]]}, 
     {RGBColor[1, 0.5, 0.5], PointSize[0.006944444444444445], 
      AbsoluteThickness[1.6], Opacity[0.1], LineBox[CompressedData["
1:eJwBkQJu/SFib1JlAgAAACgAAAACAAAA6zc/Qrx7fj8maj8y07B4v+Ef+3sI
3JU/sbR5hi3BdD9f+BotGk2iP+s1/Ry5C5A/rQ/LRsfxqT/moDaD+FuaP2rO
lr4c5bA/G5AF2FYioj8x7GFiRNW0P1ohPF3UDqc/wB4E6Qq0uD8JicQcFB6s
P1O5hSyQgbw/WRBHMeunsD/cn+059ynAP1vwV1DzO7M/ja7DlnYewj9hORL9
Wrm1P+qZL3C8FMQ/D8mgsDUzuD/AqQHF/unFP8YPY20X77o/Bnp3PNx1xz+f
1d3kwj2+P/d5bXNWtcg/Ex6sbpoSwT9V/DvHxtTJP+jOEE5dJsM/YVVL8kwG
yz8PqTRWCijFP/iALHcdY8w/rLCGBG3+xj/jbC/bDe3NP/T3ttOvp8g/Ge7Q
fzWVzz/xqUhiuzLKPynWTZtnntA/7R6x3lS+yz95JVI3g1/RP3+z29lQb80/
g8IueOAF0j+crFWLyVXPP5GrmSQjmtI/24bZsjuw0D/gCyoqmSvTPyXA4kZf
uNE/TaDAD5/F0z9SxeX68rfSP8Y8AwGFbdQ/c8I8o6ap0z8z6eDzzCPVP6Gv
+En4jNQ/hCO+bOfk1T/pDrVqd2XVP/cYasvQqtY/D7OipSc51j9hZbPSpHDX
Pz8A8zftDNc/vepwSdU02D98FM9aVuLXP+yddEME+Ng/6fpk+sC42D83nMIh
EbvZPzWWsLVNj9k/KvAFYVh+2j/b2wYQoGXaPz/j3GbbQds/YYLJo7Y72z/R
FkZgjgXcP2jo+UOdEdw//NJyZHrJ3D/XxWbZSufcPwcI1nC5jd0/ZyqdZqW8
3T/V1SZ7Z1LePzT25fWQkd4/nrSpZJgX3z8Dsfyl+WXfP+ymSeE=
       "]]}, 
     {RGBColor[1, 0.5, 0.5], PointSize[0.006944444444444445], 
      AbsoluteThickness[1.6], Opacity[0.1], LineBox[CompressedData["
1:eJwBkQJu/SFib1JlAgAAACgAAAACAAAANyr0TTAvgD+nhuiLd5N6v3Ihbf18
TJY/b66xgFv/cj8okq/ybnqiP7EEqCMfYo8/isPH76QKqj8rOT0xPSqaP/nr
xWm94bA//VSngRUpoj+R3u/2VL20P5o8IDSzPqc/3wWVYbyGuD/KuqIrsXis
PwO8AGOtR7w/pw3M+s3hsD89NZXOaRLAP5jFCCcOa7M/0Ugtwrgcwj/YBD+m
1ry1P14z9dHONcQ/JpYV7RDxtz+5JuJR+TLGP9QVolMiXbo/gtv2KDfnxz+o
Et8LDVu9P7yYMpaCR8k/Tv/mS26AwD/gZsgKtXHKP1xkhApvicI/viCZS0aU
yz+w3eb8EJrEP9E2785w1Mw/0/rDrBmNxj8lIcSk20LOP7RDIgriUcg/kRjv
+lnZzz93fyrnlu7JPza1+retvdA/0WBXpch/yz9V4ENKcYDRP8k9+LN0Lc0/
G0lO8X4p0j9snxaZjA7PP5+VyY9jv9I/zZypR/uK0D+YSdMoSlLTP22COUiu
kdE/evxkpqru0z8laUFk547SP2kT49HWmNQ/0Otc0lR+0z8O+KnYs07VP8Wg
L2URYtQ/NwiNjI4K1j82KuZK0D/VP5JoSX6PxtY/dGPD8mgd1j+u+RtHYoDX
P/JrisMv/dY/PbaEzMw52D/8SLvXXt3XP0hsraGm9dg/jCwsnB672D9aAldQ
MbXZPxQwHIctldk/aBP7nuV32j+euBHSEmzaP+SUhGl9PNs/v9AhoRRB2z/q
kmqJ1gHcP1Js1RpVFdw/IGAiDkjH3D+yOLcvfencP9Mw7TaVjN0/mwGGoMm9
3T89XDnOwFHeP81v06I3kt4/O5I8DecW3z9m02n9qmbfPwkhRb0=
       "]]}, 
     {RGBColor[1, 0.5, 0.5], PointSize[0.006944444444444445], 
      AbsoluteThickness[1.6], Opacity[0.1], LineBox[CompressedData["
1:eJwBkQJu/SFib1JlAgAAACgAAAACAAAA+Z1MYD0tgT8ubpmwkY98v/K4sDC+
EZc/z6BGZ63Ubz/vWqHZCwyjP5Hh4IerG40/dp3AqLPWqj9VhUu/H5KYPy3a
kPd3abE/k3gRZqAZoT8kXjeS+2i1P3U9kf1l56U/3l8a/1pUuT/MBpjwc92q
P17AELDFLr0/mBJ4W2v1rz9Zr1jJnYvAP2DRgTGmeLI/IieI8F2Twj8ySIlJ
jM+0PyeOeQO/oMQ/k+AMijAbtz+gRwkpQ4fGPwbUU6WOtLk/2IwyCJAZyD/8
r2dNW/a8P4aGuH9dUMk/hRFhYpN3wD+T3pHpLFDKP6nsuiv3qsI/hRAzKh5N
yz/r7UweOeHEPzY1CuImb8w/bfyomWPyxj/qPT8ascjNP+wmp5QMzMg/xXR8
QK9Xzz9HI52hQXDKP04M8ugEg9A/obJoQxr1yz+1HtXtklbRPwjB1Wwxgc0/
r4Cmm4IV0j9HMGZEhTbPPz4jJKPsvtI/LA9PNHKL0D/S7MnHMmDTPzTfQqnF
g9E/bQWAl8wG1D8yYCZzxXbSP0W3WEItuNQ/9EfnYf5e0z/fvUbWdXLVP/Ta
kmdPPtQ/w/Hy8iww1j+rQIDkMRrVP/bM541S7NY/D/8k46X31T/TA8npIqXX
P85h3SBv2NY/sR2Ff95b2D+H4bokTbvXPy/u9muxEtk/pari0ROe2D/GhMxG
KcvZP6atppA1f9k/GjQZi+iF2j/sl/PlD17aP9+5mdLzQts/wasMOJ462z9D
uI5aCQLcP/dGsUkiFdw/6MCMGtbC3D/r10wj7+3cP6XW2J4Mhd0/yluaOFLF
3T+qOweWa0jeP1+QBduMm94/BEOG8b0M3z+dIiAZ1HDfP2ZXRg8=
       "]]}, 
     {RGBColor[1, 0.5, 0.5], PointSize[0.006944444444444445], 
      AbsoluteThickness[1.6], Opacity[0.1], LineBox[CompressedData["
1:eJwBkQJu/SFib1JlAgAAACgAAAACAAAAhtjc7b2ffj/ACt3d1NR4v2L99cfi
2JU/pT6OVsTNdD8BZkrNJT+iP6VantyhJ5A/ubzhKwXPqT/PRgm5fKGaP9b6
n7t6xLA/RDfz3Zpjoj9qITidcJ+0P+q2j+d7eqc/fvNf8eJfuD+N3wwMZMas
PxfkRkUVA7w/lOWFGGYmsT89k1DqFaS/P9ac4tnL67M/Bx0BmsWywT9rXJf2
vJC2PweGSuuHpsM/0vBqup4PuT9JgxMG6ZPFP7VcP+tCm7s/Dx/SZltNxz+N
iyiQxI6+PwI9jMPvucg/CFuNHgEOwT++btSKvvPJP31ceIplB8M/zPf8ybMt
yz+iBoN+owDFP1StWQDCi8w/T4RZe8jVxj9iqxJ7axjOP3S50zNSfMg/rXmZ
4nfIzz9eHoD/eP/JP2jPrLLavtA/bizzr259yz9Dfq0hCYnRP+0BJQVFHM0/
tqRQ8qA40j836BGXSPDOPxcRXnDO09I/UyEVZ5B20D+YMLOvgWnTP26bWcF2
etE/U2lRVyYG1D9M/FSza3fSP3dammskr9Q/wqSlOAdo0z/MrtNTnmPVPwjq
BeomTdQ/tlwOJBIf1j+31WSzTCvVP/7mOkvB3NY/B+XRJTcH1j+ubLr2N5rX
P/H46xNa49Y/mw2R7l5X2D+e8a61zL/XP1FkpZEKFdk/gTQ0rLqb2D+BPHUS
2dPZP+31/cSFdtk/OZlUYuiT2j/NMrgOEFDaP0jz/rAGVds/WXKnWYso2z/O
0ce29BbcP2steO02ANw/NG+9m4jZ3D+gKRyiPNfcP2yhPLywnN0/AJE2G66t
3T9fL0noaGDeP6icw4iPg94/eBTfUbAk3z8oUce44VjfPwrORyE=
       "]]}, 
     {RGBColor[1, 0.5, 0.5], PointSize[0.006944444444444445], 
      AbsoluteThickness[1.6], Opacity[0.1], LineBox[CompressedData["
1:eJwBkQJu/SFib1JlAgAAACgAAAACAAAAFRLH328dfT9PRMfPhlJ3v9+FPNaw
RZU/thx0HYwadz+Tdpe16NihP4E5BAwc9JA/SlZ5aN1NqT+uE9o/zKObP58A
xexie7A/sSupe8r1oj9p8bO0JVe0P+sWmLgRC6g/mGDcvLokuD9YBRR1tDyt
Pzr2DqR54bs/cNO9uQFIsT9V+iEzGqO/P701EZHH7LM/eq8N0RzAwT+EN36I
Dna2Pw1qWQj1tsM/xShNgMTuuD+9NNxg9pXFP875rTUol7s/R+JPQSIyxz8d
BS3bNsW+PwYaxTXSf8g/BH5UrB5IwT+xoGpyJ6LJP40q4qL8WMM/Kf7N+fvH
yj9FALJOW2bFP1wG93hkDcw/Ryu8AiZUxz86X0ga8XrNP6AFnpTMGck/7Aol
BCUNzz8fjfTdy7rKP34pBeB6WtA/Q3hCVS5GzD+CkqRX/irRP27ZNpla2M0/
J2tSXrLq0T9VWw6/JYzPP3AlJBhumtI//QxPv/Cv0D93scwyukbTP48aQD4+
ndE/v441wQ350z/h1nBJhITSP2OZBpNAstQ/1mU5Eetk0z8hT6pEuW3VP7FJ
L/kLQ9Q/Wa+qdXIm1j8Vg8hh7CPVP6LQJUoC29Y/ZPvmJvYI1j+/GR8HCI7X
P+BLhwOK79Y/ptXSaT5D2D+UKW067dPXP05aflfk/Ng/hT5b5uCz2D/RH5UE
QrvZP5wS3tIcj9k/PxdZEl592j/ItLNemmbaPxSHI/bYQds/jN6CFLk72z/5
SdgGhgfcP0K1Z52lD9w/vK6V/anN3D8Z6kNAG+PcPzxQsPrxk90/NOLC3Gy2
3T+gxnU7TFreP2gFlzWsid4/aVvbV8Mg3z82CsuyzlzfP7/vN1s=
       "]]}, 
     {RGBColor[1, 0.5, 0.5], PointSize[0.006944444444444445], 
      AbsoluteThickness[1.6], Opacity[0.1], LineBox[CompressedData["
1:eJwBkQJu/SFib1JlAgAAACgAAAACAAAADjK74iJpfj9KZLvSOZ54v4RgQOG6
o5U/IrJk8WOidT+iuGNBOAyiP2K1a/R8jZA/Tu2buPmCqT+l5ZSfkzmbP6g/
mKzNlbA/oK0C/PTAoj/jvHuSDHK0P/Z/CP1D1ac/qwDmACFDuD8yxQDt5/+s
P7SP8870Cbw/+DnZjoYfsT9+Dd3alOO/P5QiVulMrLM/XKR11Kz2wT++Ta6B
7gi2P3SVtQK4C8Q/+tGUiz5FuD9dUJpwswnGP43CMRaur7o/NJFW2vbCxz9D
px+pjaO9P+KA0AS0LMk/KRdJ3TybwD+kdwsXdWbKP5lTQf6ulMI/fV/5KIWb
yz/0noYf0pLEP5YshUzJ6Mw/DgUuL8F4xj96mVYhkFfOP17Lj40tPcg/FukQ
oGXgzz/0rghCi+fJP/g/F8VrttA/T0sei0yOyz9RmXJqyG/RP8/LmnPGTs0/
C1ZxiycV0j+NhdBkOzfPP62LaIttrdI/vaYKTPGc0D+SQ2AKbkXTP3SIrGaK
ntE/xjs93Nvl0z/ZKWkutpfSP7dfoV8NkdQ/gp+eRB6G0z+TlbjTyETVP0AD
IWr8a9Q/I6IUaK381T9KkF5vsU3VP7AKrLs0tdY/V8FgtcMu1j+wS6iF223X
P/AZ/oS2D9c/2TJJsEQo2D9fzPbz5u7XPwK49Lzt5dg/0uDkgNfK2D9CsbUU
FafZPyuBvcJJo9k/5fEVj/Zq2j8h2vbhAXnaPywsgTx2MNs/dTklzhtN2z8t
elfIpvbbPwyF6NuEINw/v8Fpsv283D8V12+Lx/PcP5SlrYxHg90/24zFShfH
3T9DV6K1hEneP8R0artzmt4/g8QLkcoP3z8eoZp5x23fP7DGTGM=
       "]]}, 
     {RGBColor[1, 0.5, 0.5], PointSize[0.006944444444444445], 
      AbsoluteThickness[1.6], Opacity[0.1], LineBox[CompressedData["
1:eJwBkQJu/SFib1JlAgAAACgAAAACAAAAUrRR787lgD/gmqPOtAB8v/nuiyfU
qJY/Sng22P6NcT9SnSbTpKiiPwvYy6FHqY4/MsLvxTY7qj/eO+2EGcmZP/gq
sfSK/7A//9bQa3rtoT/H1B2Jxee0Py9QxA/S6aY/o9MfwYHBuD9BH41sJgOs
P33Ltieyirw/L/4VNsmesD9SGUNzxi3AP3D9rN1UNLM/GWivQ+Ilwj9Gxjqj
g6q1PwZp60gvJcQ/0yop/08SuD+mTDL4ZgnGP/fJAQdHsLo/Sek61z6txz8Z
91av/c69Pxk1ozE6C8k/8mJ2sLa8wD8idhX5MUPKPxlVNxzyt8I/56J6AYZ+
yz+JWwVH0a/EP9fnhhM12Mw/zkksaFWJxj/3TVnM5lfOP+AWjeLWPMg/Ll8Z
O+Hzzz/ZOACnD9TJP+LKG+wVydA/ejUVPfhoyz9AewGFhIjRP/QHfT5OHc0/
Whstpqsv0j/w+lgvMwLPPycLayjExtI/RScIr5qD0D9y96PlCF7TP5TUaIvv
hdE/lmOpr3wA1D8JAv1aFX3SP/zb2yp2sNQ/PCNkebVm0z9+MzaNM2rVP1Vl
o7CRRtQ/L12nACsn1j8/1cvWMyPVP78OfGLM4dY/R72QDiwC1j89WDkSm5jX
P2ENbfj25NY/VVmP8tRN2D/hpbCxVsnXP0Aydl+CBNk/k2Zj3kKs2D9wmzyz
Xb7ZP/6WNiQBjNk/xp6rAZ972j9ALWFvWWjaPxBYbNeqO9s/kw06M+dB2z+W
Sm8yuv3bP6S00HFxGdw/ozDWCC/B3D8yaAM1lu/cP6FHtlKkhd0/zeq8hLrE
3T9TGOXD30reP7SzJ60Ymd4/OvXwk78Q3z9ncLV20mzfPy6EPv0=
       "]]}, 
     {RGBColor[1, 0.5, 0.5], PointSize[0.006944444444444445], 
      AbsoluteThickness[1.6], Opacity[0.1], LineBox[CompressedData["
1:eJwBkQJu/SFib1JlAgAAACgAAAACAAAAEXL85Bc3gT9cFvm5RqN8v6j/f0Rp
5JY/kjVmZKqfcD/1ZoACItCiP3uxZORSC44/f6ms2SJjqj9CbXNdQXmZPyb+
WDzDBbE/ojCB3AnhoT9MKRkP/8e0PyWnzQNfKac/lA1tmj5guD9hq/K5rMWs
P/57/Lay0rs/rE3QpshWsT/YYWov0EK/PzvOyJQRTbQ/AJP/a0ZtwT92cJpS
uxu3P1MHFh0dUsM/Ou7TVnS4uT9BewiPRjbFP8VsVdmHVrw/v9szju3sxj8t
EmVBoE+/PxpRq4BxYcg/8EZuYX9mwT9YZ4i3FqvJP+ZjxF0NUMM/ipmRE07w
yj/oZO40CT7FP8Wr8pWlS8w/34XA5eQVxz9H8HW7LsjNP5F0cPOOzMg/gtEA
fGtkzz+JxhhmhWPKP2lylP9ciNA/a+YjFmrqyz+wvktWVljRPxCB6Juqfc0/
E5RnNK4W0j99CeQSLjTPP9mHnLPMxNI/k6rWI5KF0D/V5aLAIm3TPzHmabDV
dtE/EZMnx6wY1D+P0n5D5WTSPwR+iRlyytQ/NIG2irlM0z+o/FThb4DVPyuc
hFxVMNQ/dqcy45s21j/3ikD0whPVP01gdal16tY/uGuXx4L51T9J4rfjk5zX
P1iD7ib+4NY/fU5mGyRP2D+8sNmIB8jXPw6uwHHzA9k/xOoYzNGs2D82J4Rl
2LvZPzcL73GGjtk/qiloHvR22j9doqRSBG3aP5fmCVICNds/CX+cuI9I2z+x
x5YRjPXbP4o3qZKfIdw/THwPQwy43D+JHMr6uPjcP0jsIngJfN0/J0ZQX1XO
3T9FJntBIkHeP8KlkS/Wot4/u8vAbQ4H3z/kmeWcg3bfP8KCQYM=
       "]]}, 
     {RGBColor[1, 0.5, 0.5], PointSize[0.006944444444444445], 
      AbsoluteThickness[1.6], Opacity[0.1], LineBox[CompressedData["
1:eJwBkQJu/SFib1JlAgAAACgAAAACAAAAu9uKgx/wfz/3DYtzNiV6v5NaOrhk
RJY/5sl8lbwfcz/PeI41/oOiPxJqLBjiO48/d+pfAIImqj9U6wwQg/KZP6Ss
2GYb+7A/pdOBh1n2oT+/9t45ZOG0P0AMQq6U9qY/O2/M3XuruD8S6DMzMi+s
P7WPjrvDVbw/9zk+orfTsD98n545If2/P5iQlIrAkrM/5xkoV+jhwT+tYkl8
dzK2PwfK0OPz0sM/0Wheyca2uD/To7B5RLHFP58bBQSMYLs/9hRbCkBQxz++
nxZJ+4i+Pzbz/SsNo8g/06QbtuMkwT8hsoqlMMvJPxsZwm/zL8M/LtkbUNH1
yj9DJWT4hTjFPyohDmXsPcw/ehClFp4jxz8Bj3Vs0arNP9fVcELs6cg/Ec/R
GVI2zz/5yEfInpHKP7XvBIvFZtA/1utC/5gtzD/i2gA30inRP6xIftqy2s0/
orW4hD3a0T9hxkFyD63PPyNLtiL5e9I/SOe8tGXO0D8woFF+yhvTP9cru/It
yNE/wBUYEuLD0z/eT474r7nSPwEcsMzbd9Q/OOOP10+f0z/LgSC26TXVPwcX
uYfbetQ/cdlvC+D41T/8WAPMflHVP9pnp+1Ku9Y/LGRlg60o1j9/deLevnrX
PyLwwyvTAtc/yJX6QUM42D9xaUVi6N7XP5fQ6Y0B9tg/Psjvr8O62D+t3LR3
WLXZP8BVvl8Gldk//KF3E4R22j8JKpVddG3aPyom9UwbOds/dz+xvXZE2z8e
4Zv6mPzbPxsepKmSGtw/NLBcn6LA3D+f6HyeIvDcP23RZdMRhd0/A2ENBE3F
3T+P0OfG4UneP3n7JKoWmt4/QpgG/hoP3z9fzZ8Md27fP0EQS5A=
       "]]}, 
     {RGBColor[1, 0.5, 0.5], PointSize[0.006944444444444445], 
      AbsoluteThickness[1.6], Opacity[0.1], LineBox[CompressedData["
1:eJwBkQJu/SFib1JlAgAAACgAAAACAAAAaajboaARgD8Mg7czWFh6vzAA6hQ1
GJY/czO+InvQcz9cvskdGEeiP/Gpnzu9F5A/9Al+dwu3qT9YrNAhcNGaPyxn
dUF6o7A/l15I0puloj9SvJIrG2S0PxiB2som8ac/b/BLijgIuD+t5TTauHWt
PzqvIWR5lLs/cRqr+QGVsT/4QxyAryq/PxvsFkQyZbQ/xuQiY1F4wT/tzFNk
pQW3P/Ni3L0adsM/+zZHFXlwuT+3WBNEpXPFP9exP2/K27s/BbCJ+zZAxz+h
ablmDam+PwMKYg8wwMg/B4630sAHwT8p4CF0yArKPxXrKqFb8MI/If1XxgVP
yz9PASiCUd/EP9rgWFmUrcw/y1BaIvazxj+WfDEaOi/OP0HotJSDZcg/Vup4
jZvJzz+zraBUVf7JP16m4/5HsdA/g36FF5SYyz+hlKgmF2zRPzHVLvsoVs0/
eVpjufUM0j+zfOwIn0fPP7CW4q0ontI/vJuQKTas0D8z0Tb3ITLTP9T61XnW
sdE/gCZcSRDU0z8gP0rBganSP/bZF/ZkhdQ/QyUorsaR0z+mc4407UHVPy0l
SwnYbtQ//hflXVED1j9uGo55DUfVP/ijMOElxNY/Dijcj9If1j+ynCORWILX
P+/Ignk5+9Y/QeMODfo+2D/3GzGXMdjXP0Qj7yYL/Ng/kXXqFrq02D8ze1tu
zrrZPzq3F2mQj9k/ch/T0HR72j+VrDmgg2jaP1qtXfaLPds/RrhIFAZA2z/G
Fw1igwDcP3PnMkKoFtw/5LqR6PbD3D/x3UdVzuzcPy8wude6h90/QAK6/6PC
3T+4Qt94yUveP0+JLfgumN4//+4Egi0Q3z+idqGIZG3fPz+7O08=
       "]]}, 
     {RGBColor[1, 0.5, 0.5], PointSize[0.006944444444444445], 
      AbsoluteThickness[1.6], Opacity[0.1], LineBox[CompressedData["
1:eJwBkQJu/SFib1JlAgAAACgAAAACAAAAwkSvhfzAgD/Au177D7d7vzX67tHA
u5Y/WUuqLkxCcT/ynorb/8uiP4bRO4DbG44/5SI2SnZ5qj94emB8mkyZP9jL
iDlkJbE/PpUh4sehoT+GpcjJfga1P6+ubo5frKY/Jscwn3vNuD88OGuwMuur
PyVBOTnphLw/h4iTJJKksD898zYSHyjAP5lJxZ+jP7M/o47s5j0lwj8wecBc
zKu1P72oZ2ZgMMQ/aKswxO37tz8uGrVV1iLGP+ou/Etofbo/RgaEvqHMxz8e
vcTgN5C9P8Hw1OxCG8k/SadE9a2swD/MdVa2vyrKP3FV9l5k0MI/Lsnvl0Yu
yz9CNZCwEADFP41/E0EAUcw/F7KfOooQxz+/Q6kCjKnNPxkhPawx68g/wyND
nxk5zz9IdNZC147KPzwD2JLSdNA/xcSc734RzD/6kigysUjRP37YLuT0nM0/
NWjSn6cF0j86YQ48O1bPPwV1udcbqtI/aL25/0Kg0D+B4P6q70LTP4TrDcYI
odE/OWOX8+bd0z9nAg8Xq5/SP5YT13cxgtQ/o+toLPqU0z8q+Jl4xTDVP6mg
P8X/f9Q/Kg8RiSnn1T9EI2JONWPVP+En3mpCotY/JKQuBrZB1j9a04HUOGDX
P0aSJDZZHdc/nseMG5Yg2D+aN7OIlfbXPxizIwdE49g/vOW1NoHN2D9gU6rI
3qfZPwzfyA6Aotk/sgHHy7ht2j9TykWlP3baPzO5FzEpNNs/b6yO2WhJ2z/3
id8sxPrbP0J1YHdnHNw/KXxoJ2HB3D+pHHEWZO/cPyqVj9wCiN0/Rp3j+lvC
3T95Mr34vE7eP4+ZT3g7ld4/5QFNy6MV3z+6Y1k/7mffP7BlQRs=
       "]]}, 
     {RGBColor[1, 0.5, 0.5], PointSize[0.006944444444444445], 
      AbsoluteThickness[1.6], Opacity[0.1], LineBox[CompressedData["
1:eJwBkQJu/SFib1JlAgAAACgAAAACAAAAqdj9KM0IgT+N4/tBsUZ8vwxR01ro
+pY/A/AYC65FcD9cWTwR9PyiP+LndKkKWI0/vvDT2YvAqj/G3iRdb76YP4v7
sOsbWLE/2DXRfVg8oT+lqRlwyE61P3OmzEHMG6Y/DZL3CG8wuT9uot3cSyWr
P3VvyKy7AL0/NloEsb8osD+4o4DTI27AP6LoMR2as7I/PibXWWttwj/7Set2
cRu1Pwa1js7jcsQ/1pLi8+Z2tz+RagK9W1fGPyaOYX1dFLo/uyP6Hy7zxz83
gtgdH0O9P9X0+7GiQsk/NaMdME6FwD/biRPLQWfKP2JBOUrik8I/a4xpC2SK
yz8FchY986PEP3KEBSEax8w/Ma2tWnCaxj9Da/569ibOP5b55zPHbcg/Npdt
hCWlzz/TAKxdyyLKP0boW91Zl9A/svqUWnDMyz9jR8fgGVPRP6pv8YYjiM0/
4Vkuyvf70T/hfVbnmmnPP2ghTWYJl9I/AxEmcVWz0D93RC5GBDLTP4+H3ir0
sdE/3aJV9K7W0z/CwlAW46bSPxCVSfNMh9Q/KWr2sN6P0z+z22cLxEDVPyC9
cTIBcNQ/zy32F4z91T+eBH2/0kzVPyZHE7FSudY/4oT5v6Uq1j8t371PkHPX
P3OG6LoBCtc/geni010u2D+4FV3QzejXP+rMfqCx69g/68tanRPF2D+LcnGp
KazZP+G/AS41ntk/GiPbcFRv2j/tqDEApHTaPwG2RCFaNNs/n69h6TdJ2z8j
bgfWdvrbPxeROM60HNw/5SV06CrB3D/tcmVVmu/cP7ePa9s2iN0/t6IH/CfC
3T90eOGug0/eP5NTK8J0lN4/jwEDKA0X3z8RZKPihGbfP74ORDs=
       "]]}, 
     {RGBColor[1, 0.5, 0.5], PointSize[0.006944444444444445], 
      AbsoluteThickness[1.6], Opacity[0.1], LineBox[CompressedData["
1:eJwBkQJu/SFib1JlAgAAACgAAAACAAAA5nlveRqygD8GJt/iS5l7v5ZrSGma
yZY/2YVE0eUKcT9ID3Bon9yiPy8Qpkxd2Y0/MLGYgg6Pqj/fXZsLaiGZP2nr
TANvLrE/HFaZTrKPoT+koMmRLwi1P3W4bP79qKY/nsv3IXPAuD9NL92qQwWs
P0FGqzckYLw/bIMhJlfJsD8mNoTa4QbAP8bDKg8egrM/suu/2Kf2wT8Tvxl5
+Ai2PwcNSgL++cM/0eJrjLJouD9xUavIquvFP2bAD2a/67o/E9M3NUSexz+F
I13z8uy9P9awOjbOA8k/M+feqyLEwD9F0pTK+zfKP/r4t0oow8I/v4I0llVn
yz+ze0uyAcfEP1ZnuSCMtcw/Tcr5Wv6rxj8ZevyKHDPOP7/q6SOhYcg/bcbP
8SLazz+d0Unwze3JP3PmCUaDxtA/Vf44iR1uyz83VRLDJpHRPwRUW8IJDM0/
RfkK17lB0j8ZP53NFt7OPyixlRlh39I/Q4Hdvf1q0D9Y/8QlQnrTP63MR0u2
adE/RT8c7FAe1D9bJooeQV/SP5wPkJ7KztQ/nu+vBWFI0z+f/383wofVPzOZ
WQYDKdQ/zSZuotRB1j+hCwU1igjVP33w6Y9E99Y/idsi4bPs1T8Tfdsy2qfX
P4/oyte31dY/Pj/s66tX2D/8v1O4f7/XP6pcVX7GCtk/KTyEv/6l2D8JR/VD
v8LZP2brfZOfh9k/O0KaJhl/2j/KiXJK32TaP2+8y26QPts/ManamwE/2z85
MKEu///bPwLPnnUsF9w/4r8ApafC3D/y2NiYHe7cP29YHnMmht0/ANpUZDjE
3T/C1GsBTkreP0b3oG+qmd4/1PthpwkP3z/NaURjiG7fP8zFRMw=
       "]]}, 
     {RGBColor[1, 0.5, 0.5], PointSize[0.006944444444444445], 
      AbsoluteThickness[1.6], Opacity[0.1], LineBox[CompressedData["
1:eJwBkQJu/SFib1JlAgAAACgAAAACAAAA/wq3eVv6fD84Pbdpci93v6fJ1B+w
IJU/kQ0T946udz+eLlQLs7ChP2zJimCHRJE/TJVJDMYIqT+olTn4+i2cP2wI
WyUiSbA/GRx9Ckxaoz84zAYAKRe0P01h8iELi6g/y9McoszYtz/xHpOqkNSt
P7a6GrVPh7s/9Q6yqCuisT/UwDpl1De/Pz9v+F4NWLQ/HkRg5VuEwT86Dtlf
kO22Py6v/IalfsM/hZ4Gg2NfuT8/m4eDYnLFP8osV/BP3rs/t01hBMY2xz8/
LgpV77u+PwJkxQ8Ot8g/BzRU0uIQwT+WPm8TbQfKP6iM3QG388I/xf9wzidN
yz+s/g56L+HEP6t7DsZ0osw/+LWktRW/xj/2zzv8+hDOP+OUqrLCg8g/jm0U
qN6Uzz97KgU6EjPKP9Y7/G5/jtA/kVNUNyXeyz+OAGwkH0jRP1X9p/8Yns0/
Y+1IgSnx0T/eViF5N3/PP1mC02KqkNI/E7CfdLS50D/7vPCoeTLTPwsPHMh+
sdE/mAdormPd0z8IXj5cLqDSP94JlsTHkdQ/W/Wp32OF0z9IeZNS70vVP4sf
RuvVZNQ/GUxO7cIG1j9U5iTqm0PVP8VQcp7pvtY/QHua0g4l1j8uUR6e3XTX
P3IUiGy0CNc/Z6rubcgr2D/SVFE2Y+vXPwU/8kGS5tg/z1nn+zLK2D9FVYnb
M6bZPyfd6fsqpNk/+qUTnOlp2j8NJvnUDnraPwK2BKoxMNs/na+hYGBN2z+f
SEuBpvfbP5u29CKFH9w/J0b3tGC/3D+sUuKIZPHcP/bBA971ht0/eHBv+WjD
3T8RFe8HTk7eP/W2HWmqld4/m+QILXkV3z8EgZ3dGGjfP77LPPg=
       "]]}, 
     {RGBColor[1, 0.5, 0.5], PointSize[0.006944444444444445], 
      AbsoluteThickness[1.6], Opacity[0.1], LineBox[CompressedData["
1:eJwBkQJu/SFib1JlAgAAACgAAAACAAAAVbigc1CtgD/lokHXt497vw3S6+ez
uJY//eu21n9OcT8okIAvbcyiP64MZDAmGo4/3Ex6S5x5qj+JJth5TkyZP2Sv
RQffJLE/J86nRtKioT9yHNpr1ga1P9jAS0qwq6Y/6YypFDvRuD+3rHnFs+Or
PyhzimkTjLw/hVZC9GedsD/mhVommirAP0gkfnetOrM/pCMMe4Uhwj8uT4E0
PbO1PxFD4lCUIcQ/vnY774UZuD9oisVUagbGP3lO201Atro/peIrMTGjxz9h
BHX7GOO9P4lg50M568g/gDcynrfcwD+NMJ+vewDKP7CarWWo+sI/KqXzRE8T
yz9HWYwDCBvFP3zgBUJsQ8w/KFGtOR4exz/80Txdd5zNP92SqVFG+Mg/ff4C
2SIczz+NmRYJzqvKPyXvIAhVWdA/9uwKBXpIzD9VyxsE9CHRP8VnSEBv6s0/
VIb57+fc0T/8JMCbuqfPPxCS53pMjNI/XKCLXBK+0D9EoFah/znTP8Irts/4
qdE/d4wDEffs0z8o2aL5mpDSPw7duwtCptQ/KiKEmOlw0z/OLjqN02LVPwRq
n7DxTdQ/vo9RQXAe1j+woiGW7ivVP7b9dTTo1tY/T86WPBAN1j/WYWoRfI3X
P8sDPPkV8NY/Pz6M3RRF2D/5wLPGFtLXP8NvVTi//9g/ESmEBQax2D+zxIpa
073ZP7ht6HyLjNk/opVWdYN+2j9jNrb7dGXaP805HCi3QNs/1CuK4to82z9c
olMKnAPcP95c7JmPE9w/XyRZ0M3G3D91dIBt9+ncP6qlPLI6it0/w4w2JSTA
3T9Kzlge903eP779s1IBlt4/e1NEGh4S3z8lEmLwc2vfP5kSPRs=
       "]]}, 
     {RGBColor[1, 0.5, 0.5], PointSize[0.006944444444444445], 
      AbsoluteThickness[1.6], Opacity[0.1], LineBox[CompressedData["
1:eJwBkQJu/SFib1JlAgAAACgAAAACAAAAV0BAsi9UgD/ssoBUdt16v7W+9Utf
YZY/XDmPRtKrcj/4C1zRU4iiP20d9qiLKo8/OUt0z4ogqj/NKeRxcf6ZPxjy
bLR89LA/vkhZ7JYDoj96AFjYetu0P8v4T3FnAqc/L9xpm9+tuD8pDvm3aiqs
PwescII9aLw/pB1c2z3BsD+E5SKD7RDAPw1l7b0GbrM/IX5XU5/6wT80muqD
CQG2PzVXa9NZ7sM/eE4p6vp/uD8PrD8ceM/FPycL574kJLs/fI2fsO90xz+y
ro38mz++P0yAHZxLzsg/vRf8RaX5wD/Dp9UagPfJP3sjd/qjA8M/q5+bfjYg
yz/EXuTJIA7FP0Bv/kv2a8w/ZsK0L5T1xj+DQvY//+fNP1Ui8G6+rMg/Wxj2
H4mKzz+vfyPCZz3KP5fFc2DFmdA/EEBlVJnHyz9okeEhZV7RP6HbvASNcc0/
Mdce7IEL0j9Cg3WjhkrPP3NGvpWWqNI/+Ou0Qcih0D90fSYbZULTP5NO5lWT
odE/6C6m7ovi0z+3NgAcBpvSP08FAQKXjdQ/6vk+opSJ0z94ezaCmUPVP1od
o7srbdQ/+dSKiRkB1j90XehNRUnVPzMB5j03wdY/0somM8Ei1j+9F0h00IDX
P+RNXpbB/NY/ZQuXpKQ/2D/U86j/htfXP1IgzX3T/tg/g3gMwPGx2D9MAf+n
Nb/ZPyAxdC8pi9k/5kvEVeSA2j8fgEgbFGPaP8pBHTqEQ9s/1SOJ0A062z/d
Kg2UrgbcP13UMhB9ENw/K3zefSnK3D+oHPu/m+bcP9go/Pbqjd0/lgl34HO8
3T8Gp1M3A1LePwAluTn1kd4/Gfu6nIcW3z+IauttCmffP6MYQBc=
       "]]}, 
     {RGBColor[1, 0.5, 0.5], PointSize[0.006944444444444445], 
      AbsoluteThickness[1.6], Opacity[0.1], LineBox[CompressedData["
1:eJwBkQJu/SFib1JlAgAAACgAAAACAAAAkQt1/sq0gD9cSersrJ57vzS4f2Rp
fZY/Y1Nn5Kk7cj8kgSn+HoKiP75IwPVeQ48/Wkt4ROD6qT+KKdyHxkmaP4PJ
68Blz7A/65lb08RNoj/wsxhtoKq0P96RzkccZKc/j92c9GWFuD9qC5MFXnus
P3Xtn5FZabw/NNwszCHAsD++pwzyAjnAP5XgGeDbHbM/Qc5PWSRUwj/1+fl3
/021P3Cb0M19bcQ/AcZe9bKBtz9d0iIgZ1XGP4q+ILdGGLo/PeLG18Lnxz8x
BT+u9Vm9P8x/R126Kck/PhjShDaewD+kS2ZpskPKP5p/5qtxt8I/6xx3ipVk
yz+E4Qi+wcnEP613GUGxrMw/9rmZOtm0xj8tM8/6ASjOP6sxF7S7bMg/Xxhd
/FrOzz+sf7zllfnJP+Z+hF3zwdA/dM1DWj13yz+oozT7zJDRPyG3FlK9DM0/
fpieHRFG0j+pAHZAaNXOP3RmZLdG49I/98sOIBhn0D9WlYn/EHXTP682g3Hn
btE/eU+gzFcI1D8mFgY+OnXSP/8z7etZpNQ/OstSuNFy0z/70KAnpkrVP9jH
OBYfZtQ/MWJK3FD51T870Cj7DVHVP13O2qedrdY/qv0xyVo21j/8goG78WXX
P6XiJE+gF9c/wzn7luMh2D92xUQNSPXXP7+1DqxB4dg/FePKkYPP2D9R4bBt
gaPZPxtRwmndptk/RQW46Mdn2j/AxlSIMHzaPysQgyIwLds/d1Uj6GFQ2z9L
dQ8GC/PbP+6JMJ4gJNw/zYaIWvi43D8HElHjzPfcP4ya3zLaft0/4ZeTpITL
3T+I+3zXuETeP3/Qj5k/n94/syivaaoK3z/qPPeg53LfP040TKI=
       "]]}, 
     {RGBColor[1, 0.5, 0.5], PointSize[0.006944444444444445], 
      AbsoluteThickness[1.6], Opacity[0.1], LineBox[CompressedData["
1:eJwBkQJu/SFib1JlAgAAACgAAAACAAAAFTi0ivnWez9QarR6EAx2v4E+lHSM
35Q/LjoVpB2zeD9Qim+BuJahPwYSVHR8eJE/QADaXif5qD/CvxhTOE2cP3O7
OlkgSbA/Cba9ok9aoz/Fi2r5SyO0PzHiKi/Fcqg//hqcAUT5tz+LkJTroZOt
P//LV7noyLs/rP10pJJgsT/rv/8ylqe/PyhwM5FL6LM/xlKPyWjVwT/t8HqX
dku2P55X8PIw4cM/pU0fq0yauD/IybKGqtLFP7bPAOq/Hbs/hBRnFGh8xz+m
oP40qzC+P60tB/Uh08g/XGoS7c70wD8jUdChlfvJPxp6fHOO/8I/vI4nsbwo
yz+yb1iXmgXFPxTn7/sMfMw/kErDf33lxj+SvowA2P/NP0amWa7llMg/YGIY
b66qzz+qNQFzQh3KP50uD9Pkr9A/Am4ub1qbyz+zaxg/oXrRPwknT8oUOc0/
FQL6//0m0j94Lb97jhPPP3DpsEUOutI//EjCkVCQ0D8ciMP69UbTP+pDSXYC
ndE/angJsU3e0z817ZxZRJ/SPyoiGD9fhtQ/Dt0nZcyQ0z9Qr8iT8zzVP4Hp
EKrRc9Q/lySwNqL71T/WDcOgvE7VP5FbdTwtvNY/dXCXNMsn1j/bHWF7mXvX
P8ZHRY/4Adc/ZIQhUys62D/Veh5RAN3XPyNiNtRG+dg/sTajaX632D+bnUo5
zLnZP9KUKJ6SkNk/2MObfcV72j8tCHHzMmjaP+2PySPIPts/tNXc5sk+2z96
6EEBZALcP8EW/qLHFNw/d8RDhVjG3D9c1JW4bOrcP1nPWKSUit0/F2MaM8q/
3T/amEs5IU/ePy0zwTfXlN4/HNGFkA0U3z+GlCB6hGnfP7F7QWs=
       "]]}, 
     {RGBColor[1, 0.5, 0.5], PointSize[0.006944444444444445], 
      AbsoluteThickness[1.6], Opacity[0.1], LineBox[CompressedData["
1:eJwBkQJu/SFib1JlAgAAACgAAAACAAAA3phB+bgdfj8Yy0Hpz1J4v7B/ATLS
3JU/cTVgrga+dD/zD8DRzluiP4ENZqef3I8/++rQSOcOqj9K6ip/uCGaPxAv
MfpE+bA/z87QYAb6oT/8o2mdnuq0P8OxLOcf5KY/0bydTNjCuD/lTJFVeQCs
P7Dv40gChLw/+9noFHmlsD8NwLUGoyjAP/uvx7abPrM/hqzZUN0kwj9rPeaI
jay1P+PchZY9KcQ/HEP0YzMKuD8Y+Y1sbQfGPxZxSh46tLo/fzmI/fmUxz+v
Vrxih/+9P8SQU+qI08g/RQfG92f0wD+n6bAYy+rJP5bhm/xYEMM/yMfZEoAG
yz+nNqY11yfFP+/KjlWmQsw/tWYkJuQexz9eCNFTfarNP3pcFVtA6sg/Zf/W
eCo7zz+nmEJpxozKP+/Ls9/qcNA/XzPlVU4ZzD+p7umopz7RPyAhrPYHsc0/
kpowjkf50T9+/FFf+27PP5zOjosEotI/0GPkS1qo0D+Ptsv4tUTTP3cVQXhC
n9E/R5dvXqvr0z9Yzjas5pHSP+lVAh2nmtQ/UKk9h4R80z87J8E3KVDVP5hx
GAacYNQ/X7tlnGcI1j8Ndw0790HVP+KiG4yHwNY/JCnx5HAj1j/DxzJLc3jX
P9+dc78eBdc/7275zc8x2D9MkEbWW+XXPyClfybm7dg/tPNZF9/C2D9luEwH
16zZPwp6JtCHndk/JTvPpQBu2j/hkD3L93XaP6oodGGcMNs/9jwyqfVM2z+m
zQrHGPTbP5UxNd0SI9w/9ApBvym43D/ejZh+m/jcPy2PM1ezfN0/QaM/gKvN
3T9w+2YCsEHeP5nQpW5Iot4/NreAGiAH3z9priXwcXbfP9AwS78=
       "]]}, 
     {RGBColor[1, 0.5, 0.5], PointSize[0.006944444444444445], 
      AbsoluteThickness[1.6], Opacity[0.1], LineBox[CompressedData["
1:eJwBkQJu/SFib1JlAgAAACgAAAACAAAAwbkb65WFgD+8pTfGQkB7v9Wn/8Uo
l5Y/3pRnXqzUcT+ddMABUrSiP9p6ZOeSeo4/Z332GEhbqj9yxd/e9oiZP/ni
qHZeE7E//mbhZ9PFoT+WXLe8JvK0P49AkagP1aY/WIhRqNW1uD/atSmefhqs
P5gXItG8Zrw/FbKqjL7CsD+HV4ca3BPAPwWBJI8paLM/+SpXE/4Iwj+GQOsD
TOS1PyPNiB++BMQ/mmLuUTJTuD9OqMjdZtvFP6kS1TtHDLs/0sN1xb9kxz8J
QuHS+1++P5Cn1bagpMg/evBDK1AjwT8w+PqpHMXJPwzTUWsHNsM/VVN1m3zx
yj8dqwqt2jzFP+nghqB8Qsw/u1As2w0fxz/0FjfErr/NP+RNr+oO1cg//WmH
nkBjzz8PLpJDsGTKP8tndlfki9A/qftfZlvjyz/wtud7Z1zRP5KQsFCIdc0/
Fm0uFZ0T0j94V1ZRUDrPP5jJsK6WstI/1GjCKMiX0D+ygtaUa0jTP1RJNtyM
m9E/29mjRJfj0z/EiwLG+pnSP1BVcKKNitQ/6anPAZ6M0z8E0P0I2jzVP9DI
2zTrc9Q/OuwP9HD21T8zRmPj7VPVP6jtIncds9Y/Xt7p+dow1j/wTp/063DX
P7AWBxamDNc/s43ljv0v2D+FcVoVLufXP9S+Aafi8Ng//tnXluK/2D+b9LIp
nrPZP9A9wK3Altk/NhtpHaZ32j/PsKNTUmzaP1eXCQFHPNs/Sc6cCUtB2z/h
v8yj+QDcP1k/cwAyFtw/2wddfoLF3D/4kHy/QuvcP8NVheziid0/rNzt6nvA
3T+Ucf0yOk7eP3RaDz6+ld4/SVU66awS3z9YEGwh5WrfP9irUJ0=
       "]]}, 
     {RGBColor[1, 0.5, 0.5], PointSize[0.006944444444444445], 
      AbsoluteThickness[1.6], Opacity[0.1], LineBox[CompressedData["
1:eJwBkQJu/SFib1JlAgAAACgAAAACAAAAa5k943fIgD8SZXu2BsZ7v2BP+Y4H
7ZY/tfaAOjF9cD8mgzdpAAKjP7dAiEnZQ40/rqIbmV7Wqj/kepXeyZKYP810
YKRCcLE/VkNyDAsMoT+xjS21CH21P13epLdLv6U/akwuT36BuT+zLXBQLYOq
PzFZnRH5gb0/9+BemARPrz/l9C6w/crAP0hG1WPm+bE/14Ba9Kzlwj/LlORB
7iq0PyaT3L8TAsU/k9ZGEYdYtj9rz2FlhPnGP2/EoiwM0Lg/uQB90lmjyD84
yNK4x+K7P0ZODMG/9Mk/h5MaQmKmvz/wq2+zGQ3LP04f3WEK7sE/ah12SJUh
zD8F4QkAwgzEPwiT1aLLXM0/mp7d2L4Exj+7qQo6xMzOPx6723T5x8c/bS8o
57ow0D8wOckTe2bJP/nc/Agq+tA/TRFTA9AGyz8IzbIVga7RP2FkGh1V0cw/
JGiYVJBH0j9bYYLSadLOPyRjoiW+0NI/SM/QsaB50D8U/fEm4FrTP/LOGkoY
idE/5Su+jfjw0z+6Oeh8mYzSPy6RJgUXltQ/C24ZnxSB0z88tDnsgkfVP5jk
n1FCadQ/awJZOpr/1T8CMBqdxErVP0tOolZrudY/un1qGo0q1j8WQmzXZXPX
P4ojOjMsCtc/vEVSd7Au2D9+ue0se+jXP7HG7LzG7Ng/JNLsgP7D2D8SNokx
Ja7ZP1r86aU5nNk/teEgCUpy2j9Q6utnrnHaPwYMXxY7ONs/mllH9FZF2z9h
p6aCCP/bP9pXmSEjGNw/Zvz3ahPG3D9snOHSsercP8rpyqAUjd0/pEioNkq9
3T8ubHTKAFTeP9hfmKb3j94/IV/Akuga3z+ABuZ3qWLfP3IYPmA=
       "]]}, 
     {RGBColor[1, 0.5, 0.5], PointSize[0.006944444444444445], 
      AbsoluteThickness[1.6], Opacity[0.1], LineBox[CompressedData["
1:eJwBkQJu/SFib1JlAgAAACgAAAACAAAA8S29SGbVfT8rYL04fQp4v73XNhqr
oJU/O9WKDaOudT96GUTQRSKiP7LzqtZhYZA/NcLKgWq4qT/VOzcNss6aP8ix
sZu6w7A/X8nPHRtloj/EkmQnYrS0PzXUNtOYUKc/ofyGf8GXuD9Fzb7vplas
P9UD0k9ybbw/1sX6DQm8sD+jwgmeMinAP86qH4h8PbM/DLxf95wvwj9fHto7
Dpe1PzKdhW2gPcQ/e8L0tW3htz+PsBpODivGPyoCMVv4bLo/aqgsy4bPxz/Z
eHPHbYq9P6makMHjJck/Yf2IIA2iwD/0ijJAKk/KP0lAGtX5q8I/UKVU/S93
yz8fWStLJ7fEP8MvgeRtvcw/4gEylxykxj/n3MI+Qy7OP/GHI3B6Zsg/ED8/
XG3Czz/5WNqFgwXKP/oycedrr9A/SWVqRkycyz87kYzGcW/RP//bZrtzT80/
ahxA0LgX0j/P+DLbGDLPP/rGP+//rtI/cGsz6F6b0D9e7WiwREPTP6neo8Cz
oNE/dEvy5G7e0z8sGrQlI5/SP0yVnoKpg9Q/7WmhIYKT0z8EDD1+kjHVP8+M
nL8yf9Q/x/Mjzfzk1T+nPk8KYmXVP85qcIaLm9Y/OGGc6mxI1j+tagRDE1XX
P/P6ocd+KNc/ikTSipES2D+vum0ZmgTYPxz20zJy1Ng/t6IFC1Pc2D/dPEBU
DZrZP5H1MoNRsNk/14mSvBNi2j8wQnq05IHaP4H0vGgjK9s/IHHpoW5S2z9G
he3vMPTbP/N5UrT6Itw/QaGNma683D+S90ukFvTcP69eySR6hN0/wNOpsuTF
3T/KmK3xsEvePz8zX39HmN4/o7TV6YcS3z/8sNAgCmvfP2f+SGE=
       "]]}, 
     {RGBColor[1, 0.5, 0.5], PointSize[0.006944444444444445], 
      AbsoluteThickness[1.6], Opacity[0.1], LineBox[CompressedData["
1:eJwBkQJu/SFib1JlAgAAACgAAAACAAAApxh3fjdIfz/iSnduTn15vynEC5KZ
65U/jyM3LumCdD+T/n4kljqiP4EpNS7BMJA/N2vmRQi9qT/T6f+EdsWaP59F
B2CFt7A/sKEklYV9oj/T9hEYxZS0PxcM3PHSj6c/IzaBHZlhuD9DWsqz98Ks
P5Vt+o0pHrw/FlzSz1ELsT9wtEMVrOW/P6R77641qrM/oYucdbfqwT82f2A/
2SC2PzN3bM8j8sM/fQ4n8mZ4uD/wnk5+y+XFP2clyfp997o/bB9H7UWWxz/T
ij6D7/y9P0IdXrSq8sg/yHq7LUbVwD+EbzuQhxfKP7pbEYWc48I/4zgctdYy
yz+NxWOTgPvEP8ejfhj7Z8w/3o00Y4/5xj/JyJd3O8jNPxCcTjeCzMg/Cm7Z
CZFSzz8AKkDYX3XKPzaCQQG0eNA/0cbJErwJzD9nh7edoUDRP6XvEA0Urc0/
i895lML10T+Pkr9SBXbPP2R7kY6KnNI/CLfhSNSt0D/yb8OSS0HTPxRcSd6s
otE/Y8j/odPs0z89naZovpDSP5T+ckQLodQ/pADNXyB20z+sg2fDe1rVPyYV
cnpJVtQ/jkUMU2sT1j/g7GaE8zbVPxP7RDAbyNY/9NDHQN0b1j/1DNgEnnnX
P6pYzgX0A9c/Co3Xoj0s2D8ucmgB7urXP2SazPuy49g/bv4MQhLN2D8l/npu
NqHZP0g0+Ggoqdk/2CS6BeFj2j8sp1JrF4DaPwCdEhvpKds/ociT76hT2z8G
GzxJpvHbPzPkA1uFJdw/xd7ZQwG63D8Muv/5w/bcP+uLo+Rvgt0/gqbP8u7H
3T8HeE4fxErePwJUvlE0md4/uYA8bf0S3z/m5GmdlGrfP+61RRU=
       "]]}, 
     {RGBColor[1, 0.5, 0.5], PointSize[0.006944444444444445], 
      AbsoluteThickness[1.6], Opacity[0.1], LineBox[CompressedData["
1:eJwBkQJu/SFib1JlAgAAACgAAAACAAAAQlh5U7DsgD+/4vKWdw58v6ADKwpe
opY/siW6TdencT+NT9cGDpyiPxcPCdOi244/Y/Mntk0eqj972Xyk6wKaPxf7
uJ475LA/vzbBFxkkoj9GQ0iNFbu0PzBzbwcyQ6c/A+l5AH+BuD+D9NjtK4Os
P2WRUFZ4OLw/Rzh8BwPxsD+5CywYdvm/P1kkB6xrlrM/ISZwyezvwT81SrmX
bha2P8e3jdfp8sM/UI3k4dp2uD+O9awUJOfFPyp4DM7M9Lo/Zv9+vEadxz/e
ys7k7e69P8jdFRyl+8g/QroDxkvMwD/c4zOIthrKP1/nGI1t4MI/Xr6YVDUw
yz8SQOfzIf7EPwBZ28ZPaMw/ptjXtDr5xj8c5RDGqdXNP71/1egTv8g/1v3c
s65wzz8zmjwuQlfKP0ddTTvCjNA/rxCynp/hyz+s8zw4J1TRPxwXBtgIhs0/
oUasRu8F0j9ipFruq1XPPwu6b688qdI/YXgDKCKh0D+vujfZfkrTP1gR1Zd5
mdE/Kyx57FLy0z91OS0eP4vSPyak4KOXo9Q/E1tfAJRz0z+B7oE4j1zVP1Kq
VwU2VNQ/jR2rmMQY1j/gFMg+mjHVP59cC0gV1NY/Z28BKeMP1j+uTkv6gI3X
P/EWWxAR8NY/xcM66NtG2D91OwW8T9DXP6jRRCtLAtk/LceUEnqu2D/zO6hb
s8DZP3j2ynuridk/Cqr2/sqB2j/8IRZyLWLaPyRPjPPKRNs/fRYaF8c42z8M
sBF2+AjcPy5PLi4zDtw/u4PhYNnN3D8ZFfjc6+LcPy7RG0Qvk90/QGFXky+3
3T/6EI124FjePw27f/oXi94/PniNgeQe3z9j7RiJrV7fP5eCOwQ=
       "]]}, 
     {RGBColor[1, 0.5, 0.5], PointSize[0.006944444444444445], 
      AbsoluteThickness[1.6], Opacity[0.1], LineBox[CompressedData["
1:eJwBkQJu/SFib1JlAgAAACgAAAACAAAA76Y3PHLjfz8r2TcsiRh6v2dy5V+h
Q5Y/kWrQ9skicz9pys1DuYOiP6sjL9/1PI8/0z6D/uMgqj+YQsYTv/2ZPzgQ
Da267rA/gAwZ+xoPoj8tHvEha7+0P2K9Hd6GOqc/OBgDjopkuD8VlsbSFL2s
PwaIDMBu27s/pEHAnQxOsT9je8LltEi/P7G0cN4sR7Q/yTMzv7dvwT/nLjOs
2Ba3P8ywzOYQWMM/Sptmw4ysuT8f5kUcLkHFPwiX2r64QLw/lTOtgwX5xj+C
YnJWcDe/P2P9yiTVaMg/p5pOvRtfwT9wIXaEZqnJP8up1pC9UcM/8DFfvL/k
yj+AzCCMl0nFPxEzlykcOcw/lP4bUm4oxz+xeRCldLLNPyjr1QlJ4sg/YhmJ
3xFLzz+pfpAC33zKP1jqt79lddA/jvbclVgQzD9Qw4iN5TfRP9J3bi2Mvs0/
hgeDT1jk0T+ZIq3c2ZjPP+4Ap2uugdI/fjHMa7DI0D/juLEYdx3TPyMTW1iB
xtE/tizA/i7B0z/pOOYLY7zSPwJcdz4PcNQ/NqPIZRyn0z/5usRK6ijVP9rd
FPPah9Q/yeZA/hzo1T+jSzLZQWLVP8bm6f6vqdY/QOUickg61j9cA22NemvX
P0NiOX0XEtc/E5vXcn0t2D8mZGgxrunXPzKwF2KB8Ng/oejB20PA2D84i1sD
47TZPzWnF9R7ldk/BQ6PuVx62j8Cvn23m2naP2t2pKNgQNs/Nu8BZzE92z8O
B6TgeAbcPyz4m8OyENw/2L3Qx2/M3D/72gh2VeTcP8kq4c9Fkt0/pQeSBxm4
3T8zgf2+FVjeP9RKD7Lii94/k5Cafv4d3z8P1QuMk1/fP36UQNc=
       "]]}, 
     {RGBColor[1, 0.5, 0.5], PointSize[0.006944444444444445], 
      AbsoluteThickness[1.6], Opacity[0.1], LineBox[CompressedData["
1:eJwBkQJu/SFib1JlAgAAACgAAAACAAAAGvfBnKW8fj9TKcKMvPF4v3LGg1tU
9JU/axpXCP5fdD+PIP8rUVuiPxPLaT6W3o8/gngL7sf9qT87z7U090OaP4ql
D9m35rA/3OEToyAfoj+9GwXW2s20P0LC9XWnHac/ADrDGnicuD+FUka5OU2s
P9r7hZsaUbw/0s1GwmDYsD+NlulhTgTAP/cCYABFh7M/hC/C4jbzwT9uNxVl
2g+2Pxpc3Rca9MM/rURFYXp0uD8MOz7DpeTFPy7t6XDJ+bo/URlgCtCXxz8I
lwxJ2/m9P0DatJv5BMk/yr1kRvfCwD/NIaLaz0zKP2+pqjpUrsI/m1INzM2U
yz/Wq3J8iZnEP4LRCCF18cw/I2CqWhVwxj/5I5vI7GbOP+BAS+bQLcg/EvO0
zADtzz/6pGQV8NrJPzKXgAHSt9A/25xLEoCLyz+0N++cdGrRPwyPoQ5uWc0/
Mcn/eAsJ0j9An7OJc0/PP6fBZli3nNI/xXAMf6et0D/3pI/NqDPTPw8nfaNP
sNE//38AJMbV0z+g5aXmy6fSP5+V/w2Dg9Q/mGlAlqiT0z/VgEkyMjnVP/4X
kAuTd9Q/M2ZWWSDy1T86zBx+PljVPxLu9x5pq9Y/9N0UUo841j8gssR7TGXX
P4Cz4Y5FGNc/gJ3zw5kh2D+3YUzgkfXXPzrzn/hm4dg/mKU5RV7P2D9NncMJ
a6TZPx6Vr83zpdk/k0Ae0Y5p2j90i+6faXraP+tZbhanL9s/uAs49OpN2z/z
Am7d5fXbP0f80cZFIdw/TEpGlvO73D+HTpOn0fTcP8JVSGPOgd0/rNwqdJDI
3T/GkllXm0feP0A5sxldnN4/MygaF4UN3z9sPYzzDHDfP5jTSJ8=
       "]]}, 
     {RGBColor[1, 0.5, 0.5], PointSize[0.006944444444444445], 
      AbsoluteThickness[1.6], Opacity[0.1], LineBox[CompressedData["
1:eJwBkQJu/SFib1JlAgAAACgAAAACAAAAk3qq6wBBfD/OrKrbF3Z2v/oiKCGB
LpU/S6jF8Up3dz9zcBarVuOhP8FFBiFA35A/C3TwnOd3qT8r2OvWt0+bP+O8
Bve+qbA/KbMlZxKZoj8qtY7BR7C0P2qP4p7NWKc/lXfqwxLAuD9d1/dmBAas
P3khP9TV1Lw/MaiNiaVUsD+uwNS5pX3AP7euiVCWlLI/Ls6451Kawj8e+idb
osG0P9zmrAZspsQ/KC+mg9YPtz/R1lPuZ3LGP6W1vhpF3rk/G3qDD+rhxz93
1cU+p2W9P0ZMkqkgCck/xEuHONC+wD8S02H9kRnKPyr46heS4cI/J82a46I+
yz9KMeVktO/EP8TYfRwFj8w/3lg1X4XSxj+YWgGXVQ/OP0EK5Rdohcg/RlT3
A1i1zz/GQyLemBLKP/SyBTdvs9A/VWVBp0WUyz9RsuEBlH/RP9GZvEQvL80/
pagJUw8z0j9W4J/Va/vOP1p8M2F80tI/EbY/duJ30D+pRdFtL23TP12GOwPJ
dtE/LSWxGuUP1D9yQPXvrG3SP2NMA1vBvtQ/1bI8SWpY0z9jzR7nY3bVP3DL
ulZhOtQ/fxC/Md8v1j/uIbSlfxrVP8XHT0f45dY/QQS9KQD+1T9JpR6NiZjX
P1jAh30I5dY/ANvzKRtL2D85JEx6EMzXP9oWqiQ6Adk/+oEvGYuv2D9dBUJp
c7zZPw8tMW7rjdk/W8gAVmx82j+qAwwbjGfaPyATGZ/WP9s/gFKNa7s92z9B
+ZGnUAXcP/gFrvzaEdw/bGT9X9nL3D9oNNzd6+TcPxosioLhkt0/VAbpVH23
3T+qigJiLFreP11BCg/Mid4/fOc2J6oh3z8jfm/j51vfP9ZoO9o=
       "]]}, 
     {RGBColor[1, 0.5, 0.5], PointSize[0.006944444444444445], 
      AbsoluteThickness[1.6], Opacity[0.1], LineBox[CompressedData["
1:eJwBkQJu/SFib1JlAgAAACgAAAACAAAAqc3+p2TcgT+Ozf0/4O19v2bRrG2t
HZc/N91lfzN1bz+mpJz3idqiP7a68w+z4Y0/F2Nt+Xxbqj8T+vEdjYiZPy3l
0+DQ/7A/lWKLk+7soT85UyTuSc+0P0tTt0XJGqc/PHVC5vKHuD8O3EciRHas
P2p/j5VkKrw/QUo9yBb/sD9g7MSXVdK/P7RDbiyMvbM/2fwZ7eDOwT/FnGVQ
hli2PxVqk/KEwsM/tijZq6TXuD+mmnDV2KTFP/wthUxjebs/d1nOW0JQxz++
FjCm9oi+Pziqgpe7vMg/0e2WSjULwT/kiD5kYgTKP1lCDrHB9sI/DNsjkOdI
yz9iI1y4b+XEP3n41JWdoMw/Kzne5ezAxj97Uu9vVhTOP1wS9z5ngMg/lUkO
Zbegzz90Tgt9OSfKP52nGC/xmdA/BXwbt0HHyz++/yxXc1jRP/X+JZpwfc0/
+gclH0wD0j+xIWk98lrPP3KDs+bIoNI/+q6/8JWp0D/9SlwI3j3TPwmBsGga
ptE/YTA6MzTj0z8/NWzXXZrSPxQLoFkqk9Q/JvSfSgGE0z9wI0fJuUvVP2J1
knQLZdQ/hc0R6IsI1j/oZGHv0kHVP/UzCOyexdY/D5gEhVke1j8Sf4vjjYHX
P4zmGicE/NY/C8dGkXI92D8uOPkSudnXP+s11dgF+9g/62IEZb+12D+saYxp
LrvZP8HI5m0wj9k/MVGuBcB92j/Vel5rOGbaP8jcq0LyQds/2oj6x5872z/d
8nMm8QbcP1wMzH06ENw/jaXg5C7M3D9G8/hYluTcP96Qmydukd0/kKHXr/C4
3T+bYGvqp1beP21roYZQjd4/X8b67O0b3z8/n6sdpGHfP52dTPs=
       "]]}, 
     {RGBColor[1, 0.5, 0.5], PointSize[0.006944444444444445], 
      AbsoluteThickness[1.6], Opacity[0.1], LineBox[CompressedData["
1:eJwBkQJu/SFib1JlAgAAACgAAAACAAAADiW3drxofz9KV7dm0515v3AqLXaU
D5Y/cYqxnf3ycz98KBvixV6iP1+r+WXD0I8/6gJXP632qT9ruh6SLFKaPzJ+
j65a37A/jDAU+Notoj/T7DxSAsa0PxYghn1YLac/2XhylcWYuD/V1OfDnlSs
P99CPRxnVbw/zYaPQRTUsD8JCycXdwnAPwAa5ZXzfLM/Xch9qrb0wT++BZ7V
2gy2PyLDxv8C5sM/nnZykaiQuD+Nvs4LE7rFPy7myN/uTrs/trZIGhhHxz8/
XDspS5u+P9JueLXTi8g/OSmhLB08wT+7ZMOozrPJP4NmiWxVR8M/Zgg6W9zr
yj8J9kXtekLFP9zWr1RuScw/yVoDJxwYxz8Pw7FUz87NP8mhNFruxcg/3QLq
ESRyzz8tlS/QzFXKP9p0XzSVjtA/ieGNrPndyz+F57ShAVfRP2kvFgVUgM0/
skJvXUgE0j8+rNTA+VjPP/8PVJvkl9I/bSIfPHqy0D+R3ElAPyHTP3XvwjC5
wtE/32/ouxCw0z/A9b1Ogc3SP5BKKG80TdQ/qbQXNffJ0z9hVoaqnPvUP3JC
U5MotdQ/6i9rjdi51T+CAghKhpDVPxsKumaNgtY/7MFSCmth1j9AfH9bB0/X
P2DpJq+KLtc/X/SQVv4a2D/ZCq9NLfzXP5g/4QxG5dg/Oln4MH/L2D/FLIE/
EK7ZP6kF8pdOnNk/FhCHK6x12j/yu4VFTG7aP/GpmNpKPNs/sLsNMEdB2z9e
GqLZGwLcP9vkncoPFdw/RS/HwVzH3D+NaRJ8aOncP+1KIhNSjN0/gudQxAy+
3T8bW55QOlHeP+5wbiC+kt4/7xXI/UUW3z+wT94MTGffPz2rPIg=
       "]]}, 
     {RGBColor[1, 0.5, 0.5], PointSize[0.006944444444444445], 
      AbsoluteThickness[1.6], Opacity[0.1], LineBox[CompressedData["
1:eJwBkQJu/SFib1JlAgAAACgAAAACAAAActRGTZZsgT8f242KQw59v+KrTBI1
AZc/qYQzLXsscD+KUQNS59+iPygHWaY9zI0/j9K28C57qj8hG18vKUmZP7ct
QPSgILE/gdGybE6roT+0lkgRVga1P1bMbv+wrKY/Yr8yQl3euD/FR2dqb8mr
PwFTOUTmrbw/qnaTGZV7sD8raAjl30fAP7xfIvohALM/mxRO1u9Lwj9Cbf19
aF61P0ciXSbaWMQ/U7hFRPqqtz+cksds2krGPxA+1x1gLbo/RgWaBVD1xz8d
v5hS2z69P7xCqlrvRck/TlVvhwGCwD8BahCUpFnKPz1hPIF/ocI/ktyWZhdn
yz/gIenhP8fEP4f04vpTmcw/HT3QgDbIxj+4kCsYQADOPyHUupZ9lMg/5Nrk
EhGUzz8nvTTP3zPKP0ZDLOlTndA/skT0QnzAyz9lDcxttmfRP6fj52zqXs0/
VWe/Yhgc0j/4YjS2WSnPP91FQZGsvNI/j+wxRrKN0D8qmV+cmFbTP9syrdRf
jdE/u0bgFK310z/lHsb15IfSP39n5PS6ntQ/updbr3B40z//GcYvvlDVP9R+
Ew4HYNQ/rJ6u9Q8I1j/Ck8ThTkLVP89rxDitwdY/N2BIOEsi1j9UYj063HzX
P0wDadC1ANc/LaMxzk462D8MXA7W3NzXPw2MKoiP+tg/xwyvtTW22D/NBKrx
X73ZP54tyeX+jNk/Z9+4H/CB2j+h7FNRCGLaP5djpn5XR9s/CwIAjDo22z8o
JeHZ7wzcPxLaXso7Ctw/2oE823DS3D/6Fp1iVN7cP6mRPKzZl90/xaA2K4Wy
3T9CJuURS13eP8alJ1+tht4/Ruwileoi3z9beYN1p1rfP7bnOjQ=
       "]]}, 
     {RGBColor[1, 0.5, 0.5], PointSize[0.006944444444444445], 
      AbsoluteThickness[1.6], Opacity[0.1], LineBox[CompressedData["
1:eJwBkQJu/SFib1JlAgAAACgAAAACAAAAk2LZAg0bgD9f97L1MGt6v4C05JOK
n5Y/NGLTJiWzcT+vww13D9+iP5M+LxKdz40/IP3EcsWsqj8DxkIr/OWYP9du
W/gpSbE/Pk98ZDxaoT8BK5GNICi1P7uj3QYcaaY/FpGz7S/cuD9bpGUTys2r
P9AQEm/Cb7w/27i67ri5sD+0RY+/FwbAP6ykFEWyg7M/xN1y1bPrwT/x2rN/
4B62Py0jx04U5sM/h7Zx84WQuD/Ih1Efh9TFP7dTw7gGGrs/OzEEw3mIxz81
Z8TXhxi+P68iZuAK68g/WnWzAebcwD/zOUgnlhHKP0uRBO6N6cI/bdnBg5Ap
yz8EJb7ExgTFP9dccmuAWsw/zdRAEAoHxz9/LmvN37nNP1k2e+Hd2sg/o5RQ
EFVJzz9mA8nRm37KPyKbiLuledA//JQ7ntgHzD+r2cZd6kfRPx1L8oyCns0/
NqDROnQA0j848Q8GomDPPzWoIGAlpdI/N4pSdzml0D+0nlmTZkLTP1Mts92R
odE/mXPt9jfj0z8G8rgTWprSPzC3C/HvjNQ/CUg0szuK0z8cvS3ZN0DVP7fb
q2SNcNQ/XKbRO9z61T8RjKGbgk/VPzyDYXeYudY/ykir+V8q1j89LOVo3HnX
P2M5waG1A9c/CP44GY462D8xAQeLndzXPyFfPKh++9g/szmdlUa12D8LaElP
sbzZP2PKKYitjdk/oYvhJCR+2j9mQCtM1GXaPyxsmL7gP9s/ePkNTLE92z/H
o+gYBALcP3NbV4snFdw/BqKYKLHE3D/M9kAVFOzcP6BQBFcBiN0/zuFugF3C
3T+Eg09//kveP4NIvfH5l94/gS0GFKUQ3z8dOKD27GzfPyaYPE4=
       "]]}, 
     {RGBColor[1, 0.5, 0.5], PointSize[0.006944444444444445], 
      AbsoluteThickness[1.6], Opacity[0.1], LineBox[CompressedData["
1:eJwBkQJu/SFib1JlAgAAACgAAAACAAAA9m45LuzGgj8nEHNM78J/v4KG+qQ7
EJg/UjT4xMHgZz82KzpYBqGjP3egfY3Bx4o/gEOR+55tqz8/OaoZSWSXPz/e
ofjCn7E/cnDvYwqtoD+RS41qW2m1P5xi5Uym5qU/eZkVfPz6uD+Vk6H2MJCr
PxVITAcfW7w/loGAVlzOsD8GKl6x07C/PwsG1RIO37M/kHDqIIWWwT9XtcTo
Pcm2P+ynUQhrcsM/Cq1cgNh3uT+wCV8XuFbFP+lPqMikFbw/mE5i8P0Vxz99
LAh9f/2+P6AFZLcFmMg/aZK1KusvwT8Qlr+B//HJPy01jZMkCcM/drtUA6hJ
yz/4QitFr+TEP6u4LuTmt8w/+3iEl6Opxj+bXOqFiEPOPz0I/Cg1Ucg/trx8
V6Hjzz9U25yKT+TJP6Io9vlJwNA/+nlgIZB6yz/uZ5v6+n3RP5cuSVNhMs0/
hv+RFh4j0j+XMo9OThvPPwwbzEt3ttI/YReni+eT0D/F7nfUQUbTP0HdlJy2
ndE/ZRO1HaTd0z87UvHs7Z/SP1MTsk9jgdQ/5+uNVMiV0z/3erM6GzHVP9sd
JgOqf9Q/Mbu0xhvp1T87d74QQ2HVP+qmjLMBpdY/GiWAvfY+1j+5xvrmcWLX
P+ieqyMgG9c/hcjysHoh2D+yNk3zsPXXPxNInN/o4tg/w1A9XtzN2D/ISw5T
96bZP6bmZIRno9k/XUmMOh5t2j+qgoA22nbaP95AOgZ5NNs/xSRsBBlJ2z/I
MNG/OPzbP3HObuTyGtw/ajaAOuDD3D9pYlkD5ezcP1WkO7JEi90/GI43JRq/
3T9TUWXub1LeP7R6p4KIkd4/54GCFYEZ3z+44yP1EGTfP5b7RDo=
       "]]}, 
     {RGBColor[1, 0.5, 0.5], PointSize[0.006944444444444445], 
      AbsoluteThickness[1.6], Opacity[0.1], LineBox[CompressedData["
1:eJwBkQJu/SFib1JlAgAAACgAAAACAAAAmsbwgRD0fj/U+PBxJyl5vzhURY+V
rpU/UuNQOfl2dT+wuZqUawCiP0ez/U0WpZA/DgioM5ZfqT8msHypWoCbP7x3
W3tVdLA/dz18XuUDoz9Ka5u1mju0PyojybYnQqg/DroHqHbxtz9rUr2ePKOt
P6k9lIDJlbs/A4w43bGTsT+vI5wcNEO/P2QMl6etTLQ//VWw37+LwT9/6jhr
yN62P4EaBrath8M/3MfzJFNNuT/P7S2gf3jFP6yHCrcV0rs/qHCDD90zxz9a
6MU+wcG+P0C9lofspsg/y9qCWgQhwT9p4/ADiefJP9XnWxGbE8M/ngsroBQe
yz/R8lSoQhDFP6A4naeNa8w/BPkV1Pz1xj/icdAoyeDNP/jyFYb0s8g/z/es
e0B8zz89oGxmsEvKP2QVYaW6k9A/d6CKyq7Tyz8hEBqiIGDRPy7eSwQWbs0/
DroxTqkZ0j+HvU/fNy7PP7MCrY5QxNI/uS/GSA6G0D9+OhsnuWnTP4mR8Uk/
etE/tx03sa0Q1D/oR29Z5GzSP3q6c683u9Q/v0TM9PNb0z9ktoN0XWjVP2/i
VclnSNQ/YZcZ8AkX1j8Lm1nnVDPVP5I1xpdFyNY/dJZG2bIb1j+TK5kqa37X
Pww6DeAm/9Y/orwn2bY62D+ZQhjLdNzXP4/PWO+E/Ng/RMmATkC02D9/SE5d
IsLZP+/pJHo8iNk/JY5vR7GJ2j/gPZ0pR1raP0aD4lSyUds/WuLDtd8r2z/H
MmDxQBncP3TM37Lq/ds/jM1dEw7g3D9Gy3sqt9DcP5cUws0vpt0/1R2xCS+k
3T9j1hzd6GveP6P175MPeN4/px+WqIAx3z/6RRBiEUzfP7vpQjs=
       "]]}, 
     {RGBColor[1, 0.5, 0.5], PointSize[0.006944444444444445], 
      AbsoluteThickness[1.6], Opacity[0.1], LineBox[CompressedData["
1:eJwBkQJu/SFib1JlAgAAACgAAAACAAAAaatICklFfj+k3Uj6X3p4v8Iys3OP
pJU/LWmZpxGfdT+mAKzNahOiP10l29sXf5A/z0cOJ7SRqT+jMLDCHhybP5Ft
CuCmn7A/zFEelUKtoj/wE9byjnq0P93RUzw/xKc/xT8uD1FEuD/+RnDQh/2s
P2cldGwE/Ls/RKRY8XYtsT9a/UkIsru/P7cy6bsv1LM/mM62k+DPwT9H+SsD
h1a2P9qf7X8G0MM/Kr0kkaG8uD8CZwTqcLzFP0GVXSMzSrs//tdAQBBlxz+v
GUvdWl++Px6kdzBmtsg/7POhsYoRwT/55Xdfoc7JP0Tl1LWCLMM/zrDSF8Lg
yj+kTa0wlU3FP8NBUg1AEsw/4u9gbkpPxz8uO1O/GnPNP6opk++iIck/1tuJ
9TICzz81vI/svcXKP61q7tPhVtA/5PVvbWBNzD/G0ggrhSrRP+dYbvJM2c0/
jVK8dXDt0T+JjDqQqYbPP9D/KYtSntI/nDJJTAys0D90Mu+l2UbTP5OZHcse
ndE/vStA1yTx0z/iOWYzbYzSPwkuS8g1otQ/MNH02/V00z9g11wvyVnVP3PB
fA78VtQ/BqlflTgU1j9miRNCJjbVPxPk0MbMzdY/8uc7qisW1j/W2LoI4YXX
P8yM6wGx99Y/rg1F4po+2D+M8frBkNjXP5esDH0m+tg/PezMwJ622D+clRyP
HLnZP9GcVkhCkdk/VsPdG9B62j+vCC9VKGnaP5qA/Z40Pts/BuWoa10/2z+v
L85RdgLcP4vPcVK1FNw/KxkFPCLH3D+qf9QBo+ncPw3cCrcPjN0/YFZoIE++
3T/BYi73PFHeP0Zp3nm7kt4/rTzpW7UW3z/0KL2u3GbfP93yRLU=
       "]]}, 
     {RGBColor[1, 0.5, 0.5], PointSize[0.006944444444444445], 
      AbsoluteThickness[1.6], Opacity[0.1], LineBox[CompressedData["
1:eJwBkQJu/SFib1JlAgAAACgAAAACAAAAz/SA5mj7gT/ZGwK96Ct+v8W2vkSV
eZc/QbLWxvSVbD+Wf83hUDujP/ZOMGeXXow/6oCifZb3qj9tvocVWlCYP3Dg
pZGsarE/DmznMTcXoT8qu8AHL1C1P2qDfhL/GKY/EghgB3EVuT9htgzgR1ur
P7XUCnNivLw/9fTB6hhtsD9ZzqpX8jHAP2CT3RT9K7M/7Z+eGc0Wwj+eVlz3
rci1P8OENgL6B8Q/WfOSjLpMuD910EYD5t3FP13C2PBIB7s/27ZMuipqxz/0
WzPpJVW+P9OnBS3+qsg/N/ATtfIcwT+0q1uvhsvJP4kf8WWdL8M/gUT33UL4
yj/vuYhqFDbFP8JsbtT7R8w/48REp44Zxz+kPDYzKr/NPzUosHuT1cg/8Z6h
t11Wzz8b+Xcqk3HKPw+f5FVdfdA/IY2DaWkAzD82zOVrM0jRPwZmtHDwnc0/
VJ6O20MB0j/79JXEAl/PP2jEq7geqtI/A27HHkCg0D/hKV1X8EzTPyWirxkI
l9E/2+oyLSHz0z/EenPdcIrSP+m7fpEZodQ/UEPBEhJ20z8QoAY9iFbVP8L4
0gA9WtQ//lJczPAP1j9u3xYLbjrVP5YGvcxhydY/cMVPpJYa1j/OwuHPQoHX
P9GixDpP/NY/64s6O5A42D9McwVpm97XP3Pz9J0I8dg/YKXkn7y/2D8O5yYq
zqvZP15LTK2Qntk/iG5QjShp2j99Xbzjz3raP4fDcEPQKNs/G6I1x8FU2z/T
O+EPSurbP2bDXpThLNw/atopAyOt3D9pvq86ogPdPyeM5Y4Gcd0/R6aNSFjZ
3T8+oMvOvDXeP8srQaI7rt4/smo8UiH73j/t+mm4cILfP7o9RzA=
       "]]}, 
     {RGBColor[1, 0.5, 0.5], PointSize[0.006944444444444445], 
      AbsoluteThickness[1.6], Opacity[0.1], LineBox[CompressedData["
1:eJwBkQJu/SFib1JlAgAAACgAAAACAAAA07mVxGc4fj8N7JW0fm14v0Rg+yym
4ZU/JLN4wraqdD/ndONUOluiP7B52Jrx3o8/RenU8wkHqj+37SIpczGaP3Mw
2pxr7bA/Ccx+G7kRoj90TyILls+0P9ZauwsxGqc/DP0fngOOuD9vzIyyImqs
P+xPi5yPJrw/v3lBwesCsT+mDiXN37i/P2whDvcB17M/aZ7IwyG2wT+lWQij
BIq2P38DWk7RosM/4PVL9AsXuT92WSZr5obFP1qwGSFItbs/cjTuo6U3xz/K
YPAVMLq+PzlgcVQBo8g/0Teoje8kwT/t9u/9pODJP1DUXBd/GsM/4MxU0lgZ
yz+PMSt2/hTFPxJEZu7lbMw/ku1MjaT0xj8n1sN8F+vNP7KOIjKmqcg/o7Xg
PFWSzz9o4jilmzXKP34ZTi08pdA/Qpiwuquwyz/9IttNo3TRP3i4yawQRc0/
7k2ZgEwo0j/IlYB68RDPP4rS5TVlxNI/4l+NofmF0D/M1QkWVFnTPzr2Aluk
itE/Ti4/QhL10z9SN2fIf4jSP1I4dzULndQ/58bIbiB60z82tn9fVk/VP5zi
Wd5uYdQ/5dS6XGUG1j+IXbh6+UPVP7kO4q5gvdY/Tb0qwpcm1j/dBkWEQ3PX
P8NeYYZOCtc/1pGvvlsq2D9jbZDlz+zXP/XUm/dS5dg/3sM9RnLL2D/P13gh
G6XZP51a+rVDpdk/caSENudo2j+VJ4g6EXvaP1b6+IYrL9s/S2utg2ZO2z/C
GlGWg/bbP3fk7g2oINw/uRjBCBG+3D8ZgBg1tPLcP4NuPklyhd0/7MM0juzE
3T/cVdbLk0zePyx2NqVkl94/mjcf+4UT3z8GLocPDGrfP8nfQ5M=
       "]]}, 
     {RGBColor[1, 0.5, 0.5], PointSize[0.006944444444444445], 
      AbsoluteThickness[1.6], Opacity[0.1], LineBox[CompressedData["
1:eJwBkQJu/SFib1JlAgAAACgAAAACAAAA+CBwgrnxfT8yU3By0CZ4v0WHqkP6
bZU/HRe8Z2Z5dj9PlkfSGeChPwn6o9K55ZA/6JeTlg9DqT9xkKXjZ7mbP5L+
2or/brA/yi99P5EOoz/JFwOk5020PyrK+dmNHag/wpDW6rkuuD8EpR8Ztiit
P+2MjypmDbw/vDw9MxUcsT90ml6ZlPm/P5+V1CpNlrM/MHF3cN8Awj8XtKpJ
ifS1P1jri5onCMQ/MSboW19MuD8wq3iAnO7FP+UMdfbb5bo/leXoq/mJxz+A
/voFiBW+P7uf9bJ/0cg/TfgjL3H2wD/lDJ0f+OrJP1i+r/UrEMM/gnPSURMJ
yz/uiq32QyXFP+oXo7jVS8w/uRkQw7QVxz9kEIZXnL3NP3ZUYFch18g/loFi
TrpZzz9zFreTNm7KPwFWcQCxhtA/OR9qFMLtyz+A19M7p1zRP3JP2NAIdc0/
C/Jj/4Mh0j+LTet8gh7PPzm4QODT1NI/NHoy94p10D/Af1ucQIDTP0ZMsdS3
Y9E/HtJnfREt1D+Bkz6NgFDSP/m79fHu3tQ/P0NKsjw40z+KrUBKopTVP0nr
mPMiHNQ/Khkq2y1L1j9DGUn8MP/UP/R4Kob+ANc/EVPi6vni1T81So1e07bX
P20bGay+xtY/sRT02A5u2D+H6kvLHKnXP+ZOlCQvJ9k/7klFGZaJ2D9VfjCk
1+HZPxm0QjOHaNk/2Mt7nIed2j8tAJHUcEbaP7nvbkAMWts/6XU3yoUj2z8P
hL2gfxfcPyt7ggOs/9s/mNnRyBLW3D87vwd1strcP9sbUD7jld0/kxYjmXu0
3T8GsQ1071bePwIb//wIjd4/5Ml9vR4Z3z+8myhNc2TfP64NQq8=
       "]]}, 
     {RGBColor[1, 0.5, 0.5], PointSize[0.006944444444444445], 
      AbsoluteThickness[1.6], Opacity[0.1], LineBox[CompressedData["
1:eJwBkQJu/SFib1JlAgAAACgAAAACAAAAPrGGu94jgT+2lA1n1Hx8v+o+5zET
Bpc/jDjJrgIZcD/0zRifQP2iP38VA3LYVo0/1wxOxe20qj+SpjCGq9WYP92y
s15kR7E/NMfLl8ddoT91MWY9Qyy1P9OWM6fWYKY/Ifr0lfHzuD9H0uLCRp6r
P4YUMHbNorw/JLWc562GsD+hiU6X8SvAP9IclpX+N7M/4dJ7JwIYwj+z8KHb
Q8a1P3AMUD8DD8Q//+NfEqg+uD98YYRfEOzFP0+gXTj06ro/BEV4ZSOBxz+m
P9ySNCe+P5RLGgUGxcg/d0z/3OoCwT8x/vvhG+DJPw3NUDMIG8M/13p7yKIF
yz+YgwSAtCjFP0NNCsuXU8w/YeSosPINxz8l7crVP9HNP7F3G9l9w8g/rbRS
Dnx1zz9e48bTdFLKPwL2P1iNk9A/PN/MZAnUyz/iEMsSf2DRP67c6SJZbc0/
BGvxk4YU0j+cW9BTfTjPP1r3abIws9I/EjsJJS6X0D+3iObW+UrTP1BDJpr+
mNE/0YH7RHPo0z/O46rFHpXSPwR5RUk1kdQ/NYb6WvaF0z9MyDchAEXVP4fQ
oRzFa9Q/sU3NeA0A1j+95KVeUUrVP9DwupnqvdY/NttR1w0m1j/kbpCXN3zX
P7v2FXNaAdc/r9Jd2Ps62D+JLOLLL9zXPyGTtkn0+tg/sgUj9NC12D+DeGUG
W7zZP+u5DdEDjtk/eY5gmN1+2j+MPazYGmXaPwKaqTkJQts/ncv80Ig72z+g
WEHolgXcP5mm/ruUEdw/bAui8nbJ3D9njTdLTufcP/0xrIi5jd0/cgDHTqW8
3T/Sg6l9dVLePzNIY/OCkd4/LtTUn7oX3z9zkdFq12XfP1jJRzQ=
       "]]}, 
     {RGBColor[1, 0.5, 0.5], PointSize[0.006944444444444445], 
      AbsoluteThickness[1.6], Opacity[0.1], LineBox[CompressedData["
1:eJwBkQJu/SFib1JlAgAAACgAAAACAAAAYwOGKdMDgD8BOQxDvTx6v9b5//9Z
K5Y/2kxmdueDcz9Wn3VwO2OiP/jPjyztvo8/U4W7Ok7tqT+btVWb6mSaP4KR
Qs+l0rA/6wmutkRHoj/INVe0ZLS0PyuOUbmTUKc/e7HH1f6MuD+RYz1DLGys
P3xus9hOY7w/L1sZhSzGsD9NQ2gfiCnAP3ipYoXRPLM/hhIZF741wj9scWf8
y4q1P0v4dVDcRMQ/SQwU8PXStz/dOkJx8SzGP43t4RQyabo/cxtLW0nIxz/D
kjan6Ji9P4xxifzNFck/fiaQ5SKywD8K6HWYuDfKPzTj1nxrw8I/dlxtI0JX
yz/7oRIlFdfEP1HV/Sv/j8w/U1y1T4vRxj+wTVRvJu3NPykXkj+Xp8g/gtDR
8iJtzz+Ix0fvzVrKP1ltj0fsgNA/i/Athkv5yz/nVYKxUUjRP6NSe+Wznc0/
5qKHrxkA0j/W66McV2HPP3nqd+QfqNI/80f78j6i0D/CVIBWL0zTP0R3jBrJ
l9E/Y71cGHv30z89qEnyFobSP5yE7eOOrdQ/nXpSwJxp0z9XCqEuR2vVP3uO
OA9+RdQ/bFjYB4Yq1j8B2prP2B/VPxxBA8KG5tY/6YoJr3H91T+x/U0wp57X
P/BnWNrq3tY/u0vLYYFV2D98s3RCqsHXP/5Q/aYGDtk/1Efclr6i2D+Rgrd8
scnZP9uvu1qtgNk/8Xx2d3eI2j8VT5b5gFvaPw9RBXqISds/kxShkAk02z9w
uNU3AwzcP8pGamwoC9w/9DXL0UzP3D/eYg5seOHcP37k844Yk90/701/SEa3
3T/MwskjTVfePzwJQ02rjN4/00/42ugb3z/NFa4vqWHfP7baRpg=
       "]]}, 
     {RGBColor[1, 0.5, 0.5], PointSize[0.006944444444444445], 
      AbsoluteThickness[1.6], Opacity[0.1], LineBox[CompressedData["
1:eJwBkQJu/SFib1JlAgAAACgAAAACAAAAnJDfJZB4fz/Ywt8Vp615vxBygGNq
fJY/82tk6KU/cj+r0FHAE9yiP6QKH+2L240/zkwFZXHFqj+iJsJGpLSYPxgM
01bVa7E/vBSNp+UUoT8hH9Q6N2q1P3q7V6zu5KU/89UnpA1FuT+hGn2mDvyq
PxkznCQbA70/kpYwOWAmsD9ED5ZPDWXAP4gRByXHxbI/vAp7s3pdwj//gKPD
Uju1P61XAUR/YcQ/hE39CLCZtz+BT1o6n0bGP0PEsYLWNbo/1/jqtyfcxz/8
1/btK3G9P/4pQICdFsk/DG7ZYVOxwD+pVO95NhrKP5J2XZvt4MI/W46sQPwb
yz8UcNMHWxLFP/edQm7lQsw/rJNwDaUexz/IHIUT4J/NPxBIYZvd9Mg/LXBw
6Wgxzz/cJ6n4h5bKPwbhBS/ecdA/MQlBt2cXzD+KVCRuXkjRP15VN2yanc0/
I1cYTt0J0j9eg4Lfz03PPx1hNu6otNI/TtE86bWV0D+baCJE91XTP2tj6iwB
jtE/+rCQhRX60z+mtBWFfIPSP0WX+fIBpdQ/9GdGsSly0z9Zc8iKxlTVP3kl
EbP+W9Q/ECU2syYG1j9eDT0kOETVP2z4bp0ZuNY/m9Od094r1j8vm9TRL2zX
P2/K0ThiEdc/rLu8WHck2D+MQ4NLtPLXP8CpMsLG4dg/FO+me/7O2D+PHfNW
maPZP+AUgIDFptk/RyS4+alo2j/Ap1R3TnvaP1Y4X2yTL9s/TS1Hnv5N2z83
lgEJOvfbPwVpPpvxH9w/8Jrv7vG+3D/k/elO0/HcP8YP1ZRwht0/qiKeQu7D
3T94FMIJqU3eP5C3SmdPlt4/90d+easU3z+rHSiR5mjfP7eyPnY=
       "]]}, 
     {RGBColor[1, 0.5, 0.5], PointSize[0.006944444444444445], 
      AbsoluteThickness[1.6], Opacity[0.1], LineBox[CompressedData["
1:eJwBkQJu/SFib1JlAgAAACgAAAACAAAAmM8KffeIfj/VAQttDr54v+taDrwC
vJU/hcgshkRBdT8s0mdM0h6iP02CY95IaJA/F6uhiUKUqT8Raon9ARebPyjx
k7JSk7A/oUoL8OrFoj/Rn5pN8k+0Pxu6yoZ4Gag/ja+a1wLltz9vZ5c/JLyt
P33IXt+OVLs/MAFufuzUsT8nUfmEV8S+P+zeOT+Ky7Q/aX9wGWIwwT+ll7j3
g5W3P5z0kvXIGsM/qhPapRwnuj8+xOuD9AjFP8zaju8rsbw/oPOm5lfNxj9s
4n6Qy46/P4HLKaQdT8g/iszvPdN4wT9F4PjQ0aHJP/jqU0RSWcM/Ln2/0LXq
yj9AgcB3oUPFP9gYXa7ORMw/zhhWzbscxz8seWVW07zNP6zrgFjq18g/4QRQ
VbpTzz8qk8mMNnTKPxbzFmzyfdA/EuUePT//yz/0CRi4PkzRP4vqT9jZlc0/
2xcn8kYI0j/uAWWX/FDPPzP3MW/Ts9I/ODtBaIuW0D+aZlXTFFvTP21lt53j
iNE/O3GRINQH1D9j9BTqvXXSP7T4OBNIvNQ/hAYHkeNa0z/oV/aaEXXVP+tA
46KzO9Q/dEieoVst1j/66dQ1Ax3VP7O1467g4tY/UxYpwhcB1j/LxVnmTZfX
P9afTCRE5tY/Fe10Pu9N2D8lEstlPMnXP6INpKK7CNk/MYs1mwmo2D9BePuY
mMfZPyy6dz7Ggtk/zpl4QUuJ2j84MpQvrVraP+UJR6mHTNs/vFtfYQox2z9v
ZE63cRDcP82a8ey5Btw/7plMcKTU3D/l/ozNINzcP9gP38IHmd0/liKUFFex
3T9wxQkupl3eP5kGA0NSht4/1NH+j5Ii3z/Nk6d6/1rfP42MSGo=
       "]]}, 
     {RGBColor[1, 0.5, 0.5], PointSize[0.006944444444444445], 
      AbsoluteThickness[1.6], Opacity[0.1], LineBox[CompressedData["
1:eJwBkQJu/SFib1JlAgAAACgAAAACAAAAAuqjRRs+fz8+HKQ1MnN5vyFqcHIn
BpY/roukrLEYdD9h8evM91uiP8+Htrr7248/x5tdrzj6qT+yiBGyFUuaP9Hp
asGS6bA/TVld0moZoj+ZTDWu5OG0P4tglcWT9aY/inAHkUzTuD9z5b3MkN+r
P7+h4GmLv7w/7Cfs8+9psD8q+nxkl1/AP787Ofuy0LI/RWoVVlNvwj/twW5+
oRe1P1ZNyaJ3e8Q/NWJtS79ltz96pU0T9FjGP1EYy9AsEbo/EV2JzBPixz+K
D7rEU2W9P3MrpWGeFMk/l2x0gFKzwD86v5CceRPKPwQMvHiq58I/c2ec3G0P
yz/8luNr6R7FP46Xp1YXMMw/FZoLJXMxxz+3ftVcvYnNPx/mEFIAC8k/fFAS
jfMazz+ORwdV/azKP5Ubq29rZdA/E5T2NU0wzD/2Rj7ZZDfRP4dwA5aNv80/
M9rG7Djy0T8/fSWiGH3PPxzqQUzFldI/T0gxi5m00D98qRNZ0i7TP4si+Rcm
tdE//zGYOn3K0z+gMw7QFLPSP3Vb01BdcNQ/w6NsU86m0z9klYvKtiLVP28D
TnMOjtQ/BFuPVKjf1T9p1+OCtmrVP5aVNQDTotY/cDbXcCVB1j/70DKVNGjX
P6WUc3VdFdc/UGlqsfst2D/pldXyL+nXPwhU003m89g/ykQG8N682D/5nR6f
+LnZP3SUVDhmkNk/zyDqsv9/2j84qyK++GPaP1/h25K0Rds/Q4TKd9032z9I
1xTV9ArcP/MnK882DNw/FaEXs9HP3D++98GK8+DcPyBDcvl8lN0/Te8A3uG1
3T/H2PY3L1nePz/zFTnJit4/MabXORce3z9wv87Qel/fP1ofRYI=
       "]]}, 
     {RGBColor[1, 0.5, 0.5], PointSize[0.006944444444444445], 
      AbsoluteThickness[1.6], Opacity[0.1], LineBox[CompressedData["
1:eJwBkQJu/SFib1JlAgAAACgAAAACAAAAMwQiiZ19fz9sNiJ5tLJ5v6b6UpMO
BJY/n0kaKRUhdD/3V8/ceUyiP7l2lL35DJA/aiS12oHWqT9sd2Jbg5KaP80o
72xyzLA/VdtUe6tToj+phFbK77u0P23wUo19Qac/M182/+SouD8iCGDwXzSs
P8ET0sd4kbw/6LX6lQKYsD8r+7JFO0TAP7w5zThrB7M/vPh+B8JNwj//pJsb
xFq1P/nlGVtJV8Q/8TDM2huutz88/EuydDrGP9BqzpIrTro/TyIMSjLQxz8N
hbTJFom9P3OfhNxfFMk/l/iUBZGzwD+ySPjVbizKP4yCVD+1zsI/50mVm2hJ
yz+ItOqs7uTEP5lXBBspjMw/DNquYGHVxj+eQ6fY5f/NPzohP9bXlMg/iPpB
9BKezz+Bndft3SnKP16l0fLMp9A/goCpL4qryz8hfw/MhXjRPy4AYbBLPc0/
+4KhfyAz0j+sK3B8SfvOP9Dhk8gL2NI/nFDfDlNy0D8tt84fWHPTP9oUPlGg
cNE/1zmgc+sQ1D/HKwaXpmzSP1CjEJv1tdQ/6VsvCTZh0z8QT2JEZmHVP8NJ
d/leT9Q/VhIvSZUP1j8XIESOyTrVPwpRfcl5vtY//HqPp34l1j+5zr6jNW/X
P+iW52ZcDtc/FHb8Thsk2D8kiUNVEPPXP+6uyap23tg/5ekPk07S2D8jES/C
EJ7ZP0whRBVOrNk/QbvZ6rdh2j/GEDOGQILaP1NxQbXuJ9s/T/RkVaNV2z9M
LHCibe/bP+7SzwG+J9w/2Y1SLF233D/7CocRaPncP46oaTtRf90/4IkJnA3L
3T+ahFG/JkfeP21Hu7HRnN4/CC/hd+AO3z+YNsWSsW7fPy9WQBc=
       "]]}, 
     {RGBColor[1, 0.5, 0.5], PointSize[0.006944444444444445], 
      AbsoluteThickness[1.6], Opacity[0.1], LineBox[CompressedData["
1:eJwBkQJu/SFib1JlAgAAACgAAAACAAAAawNqhrwmgT8QOdT8j4J8v+8pGtC5
zpY/eYz9NWj2cD82DuXfT7+iP3YU0m6bTo4/GVcUTZ5Xqj8PEqR2SpCZPxsV
dtN/E7E/uQJHrpDFoT9h9N0WBwm1P/oQRPROp6Y/bJThpyT+uD+xnQmf4Imr
P8qcD1wz9Lw/4iy9AUg1sD9EuMXWvX/AP4u/pxZmkLI/WdAVIFyVwj/G9W3q
j8u0P3XLXtK5pcQ/92VC7DoRtz/yINcMD4DGP2QhuN32wrk/4DpW02z+xz/q
UyC3oSy9P0KzWhPSLck/yeS+zh6awD/+cG24gkLKPz5a31yhuMI/p0os47Ft
yz/Hs1NlpcDEPyr92/tlx8w/ejTXfySaxj911LsN31DOP2SQKqHeQ8g/YknC
e+76zz+pTldmAs3JP0OfQJrZ09A/uYzL4HBTyz/kpXRz45jRP6iylmGQ/Mw/
EDwDg1JC0j+Euax15dzOPxRvVWP119I/WcMddGly0D+9o//O0WrTP0koDaIm
edE/S7B8pWoG1D9UtSllJ3fSP2ZLknrYrNQ/0rOtKVNq0z9KXXQwb1rVP4k7
ZQ1WVtQ/RqbGKYkK1j8njKyt1T/VPzv5ROlzu9Y/ytLHh4Qo1j9+ngf9IG/X
PyPHng1xDtc/CoiYLR4o2D8wd6d2De/XPxNK3lQB59g/v0776MPJ2D+Th969
g6rZP9qqlBnbn9k/cJbRuLRw2j+WNTu4Q3PaP+3u7IfgN9s/s3a5grFF2z9q
d7Wb8v7bP9CHigg5GNw/qSAPX3bF3D8seMreTuvcP+6LMKRli90/gKZCM/m+
3T8QWCuL71DeP/hz4eUIk94/grS82k8W3z8esekvQmffP3Q8SUk=
       "]]}, 
     {RGBColor[1, 0.5, 0.5], PointSize[0.006944444444444445], 
      AbsoluteThickness[1.6], Opacity[0.1], LineBox[CompressedData["
1:eJwBkQJu/SFib1JlAgAAACgAAAACAAAA419piVMqgD8D8tICvol6v9Woe+NL
WpY/4ZB36B/Icj+BsbEHGIuiP0eHn896H48/wvVv6d4jqj+81Ow9yfeZPwS3
J+3y7rA/6L7jeqoOoj9KzGXZOMG0PylhNG/rNqc/U5DhIzlsuD/jpQmnt62s
P+WqqD3f67s/yB4kIJw9sT9L3QspkV+/P8hSJ5tQMLQ/IEALHhZ6wT82FoPu
GwK3P+vlr/0+XMM/CjGglTCkuT8KQxCs5TzFPzLdRZ9JSbw/6Ftk2hXvxj/c
EQSpT0u/P6YPlrV8Ycg/Y4iDLHRmwT/Ktxk7TK/JP3MTM9rXS8M/9tIYdPn+
yj96K2fUXS/FP2ptdLM5aMw/O8Q+yFD5xj/NFwxR3fHNPwtN2l3gosg/++wV
btSTzz8OqwN0HDTKP3JxK8W6mtA/W+j1iq7Fyz++I8JrB1rRP/a2+3BIes0/
ltH8rhD/0T94jrkdaWPPP0RCL49bk9I/KPBDSAO30D8Jy5jVWCjTP/0AdJuf
u9E/Y4BPQYrJ0z885VbJB7TSPx0QVigcetQ/HO/pew+d0z8c6Wgc6TfVP7ev
cCHceNQ/Bus3J+X91T9nRzuweUzVP7fdG/FRxtY/T+7wf6Yd1j87gfU+Vo3X
P2TksMs78NY/P9jhmf9R2D/6Jl4KLMXXP5/tt7oCFdk/NKshg8Kb2D/yYvW7
MdfZP3vPfRstc9k/DKXwyvCY2j/6JhymB0vaP4g61URfWts/GyvRxTIj2z+L
wC5kmhvcP60+EUCR+9s/eY4laNXc3D9YCrTV79PcP13iuotOnt0/EVC4SxCs
3T8N27q1PGDeP/vwUbu7g94/dx+mY8Ui3z8nRgCnzFrfP49WQdw=
       "]]}, 
     {RGBColor[1, 0.5, 0.5], PointSize[0.006944444444444445], 
      AbsoluteThickness[1.6], Opacity[0.1], LineBox[CompressedData["
1:eJwBkQJu/SFib1JlAgAAACgAAAACAAAAb7DGrN+ZgD8Zk41J1mh7vxrsb68f
sJY/y4OmuNBwcT933e3js8yiP3LXrl4LGY4/HrIvmQ+Hqj8EXG3eZzGZP3yF
yNaaObE/9yGip1p5oT8zl+eqZTK1P1fLMMyRVKY/MSx0heYXuT8obuTjXFar
PxbHAgcZ6Lw/lwLKVmJBsD9S3wpHWFzAP3BxHTYx17I/8hmX9vlOwj+UYms9
VFi1P4LPo21IQsQ/3F24tR3Ytz+K6z//DxHGPzKM5vj0oLo/ctjW1oeRxz/H
GB+wawa+P3mwEYkJv8g/kOcHWecIwT9768OHRcLJP8LfiI3eOMM/5sqhldHO
yj+LM96yhV/FP9hQLJ7NBsw/zOCG3bxaxz/51s8YZ3fNP9+NFpZWHck/10a2
90sczz8yUWPqpKvKPzirA+xEb9A/znRFPZoczD9QXX+sz0vRP9FDge+3ls0/
QyHDKzwT0j8c7ywkEjvPP3fksWm+w9I/9k3BbaCG0D8fEJq7hmjTP+a7crVx
e9E/twQWIzEO1D/oYJDnYG/SP1e6FfNGu9Q/40QqseRb0z+luoZWrG/VPy7e
UucYQdQ/LUnYrqkn1j9A6ZootSLVP9izX3vu39Y/Lhit9QkE1j+hBhJYyZfX
PwBflLLI5dY/BnSHvWNQ2D80i7jmx8bXP6lq6dQBC9k/Ky7waMOl2D+UUJfh
JMjZP9rh2/U5gtk/Tvy7a5WH2j+4z1AFY1zaP/MBztfDSNs/rWPYMs402z94
NzbfIAvcP8LHCcUKDNw/qKwwz0jO3D8r7KhufOLcP5NqsPUFkt0/3MfC4Vi4
3T8fhG4XQVbeP+hHnlm3jd4/eDSEufEa3z8nMSJRoGLfPwbDRo8=
       "]]}, 
     {RGBColor[1, 0.5, 0.5], PointSize[0.006944444444444445], 
      AbsoluteThickness[1.6], Opacity[0.1], LineBox[CompressedData["
1:eJwBkQJu/SFib1JlAgAAACgAAAACAAAAIwVC5LXqfz9fN0LUzB96v6Ii/CBY
JZY/qql18u6bcz/NP6j+4V2iPxpOxfNS1I8/pgYe8xviqT/2spAqT3uaPx4/
TKI7yLA/tK6aEBlcoj/cS4DvGqK0PwRi/0Indac/Cd+gOFJruD9zCIt9ha+s
PyNICj5UI7w/iYHCHycGsT+7Tdw1QuK/P1fiVo6frbM/W3sfd4vfwT/Dn1o8
MTe2PwKSLS+J08M/3NikMpy1uD+s8N3Rz6fFP++BqlN1c7s/faeWj3Y0xz+y
ep8+jsC+P6JwZL6udsg/aCe1I0JRwT8OKNkK1ZLJPzCjcwpPaMM/sP8AsRaz
yj++/n6XQHvFP3+js5vR8cs/JY7/37hvxz/8SVY2z1nNP9oakHjuOsk/kUcO
sOHqzj95UAsyD93KP4/LpIoJTNA/HjQDABFjzD9i4vktOiLRP605jOzi6c0/
ipJSWtjo0T+PDA7H2Y/PP/R6XffTndI/d7cV4Iqs0D+bP/xJbUvTP2qMECeL
mNE/ihHqZEH70z8WVLylUILSP3G/xIkqsNQ/yD97GgFn0z+EtI++x2fVP1Dk
SX/9SNQ/PX5vNv4d1j8wtAOhYCzVPwMXh+Wq0NY/ArWFi00T1j8iZFtDj4HX
P34BS8cC/NY/f+BSLXU02D+6Hu12tuLXP2jPAST369g/bMnXGc7E2D9G58nJ
bajZPyZLqQ3xodk/X/laRcxo2j+p0rErLHvaP7cuDL+5K9s/6jaaS9hR2z/y
s4yvKPDbP0hLs/QCJ9w/SXzToHa13D+NHAadTvvcP7G93q1Se90/vXSUKQzP
3T/cRZkrmkHePyyGc0Veot4/R6BCQz8I3z9axWPHUnXfPwZePzg=
       "]]}, 
     {RGBColor[1, 0.5, 0.5], PointSize[0.006944444444444445], 
      AbsoluteThickness[1.6], Opacity[0.1], LineBox[CompressedData["
1:eJwBkQJu/SFib1JlAgAAACgAAAACAAAAXkg65yQDgD/0wnS+YDt6v6lPUmgh
TpY/jfUc1cn4cj/LT3i0R4yiPyQOhRy8Go8/vP3u+Hkzqj/LxO4ek9iZP4Di
muIvBLE/7Wf9jzDkoT+gzVlEJu60P3xeTJkQ3aY/dUpjjBvCuD+fMQbW8gGs
P4yG2r7phLw/HkPynpGksD+gINQldivAP9Duinj1OLM/naqrFUMowj89QUL/
waW1P78OtXOvK8Q/Yt+VqU8FuD9K0wPrNwzGP7K8XiGlqro/aqk2vZahxz/Y
dl/jTea9P4IRyjSB68g/iIZPrW/cwD8/6LB0CBLKPwDjm6Ab6cI/bvtUAVJE
yz8DAytHBerEP6z57YtBoMw/+DfF70jBxj+GsE55oy3OP1O0lzUaZ8g/RsCR
S4fezz/C14eWaenJPwpSldtYyNA/KSciXnJqyz81LHYYMI7RPwimkxf3Ec0/
U5ooGEQ40j/9/GFLAvHOP/7U3XW9ztI/bV2VYaF70D82DOXWsmDTP9C/J5pF
g9E/oS9Chnv50z//NWSEFoTSP9K3hwOhndQ/Zke4oIp50z9PVwApH0zVP4RB
2RSmZNQ/uYvfAb8A1j+zppPVn0nVP5UPYc6Yt9Y/cLyrol8s1j/B40+SA3DX
P+GBVniODdc/Q50Kz7Qr2D/3YTXVduvXP0Tipujt69g/jrYyVdfE2D9CIZnU
VbDZPysR2gIJmtk/sd6r9oZ32j9X7WB6cWzaP+/Ygzb3P9s/sIwi1Jo92z80
lhADiQjcPwRpL6GiDtw/RjV8OK3Q3D+NY10FGODcP2eZv11BmN0/CZmzeR2y
3T9f/WB2XV/eP6fOq/qahN4/wYY8rS0m3z/f3mldZFffP+uQQb8=
       "]]}, 
     {RGBColor[1, 0.5, 0.5], PointSize[0.006944444444444445], 
      AbsoluteThickness[1.6], Opacity[0.1], LineBox[CompressedData["
1:eJwBkQJu/SFib1JlAgAAACgAAAACAAAAA7Cyn7ohgT9AkmUvjHh8v5uTcB2s
2ZY/yuWjAJ/KcD9HJbBiKc2iPzO4pWM1F44/rv4Llqdpqj/jwrTkN2yZP5yg
JHEiFbE/uOvpckvCoT+/qoUFsu60P0Ck9Bb526Y/b7F23xmruD+rY98v9i+s
P7y38HnRTbw/7xHc46nbsD+Xk2TE2/e/P3yczv8FmLM//BT+S6XlwT9/bJ2S
/Sq2PxVTDG3138M/uFbntsOcuD+ZmA2PMcbFPxUyS9mxNrs/ZeoPyM1pxz/i
9KzN31W+P/dTaB44wMg/E0Sxw7gHwT+J7+zBjevJP7PbX1OWD8M/yNe2Yu0X
yz+oJsnlaRbFP4vt6eW5Ycw/F0TJldD/xj8zRBGnK9PNP6cg1QeSwcg/HmDZ
8wBnzz/tN0Du72DKP3FFpImEg9A/XUAEAhv0yz9J70sX/UjRP+Ef6BldnM0/
8bXIAJb60T/AxSF6XmzPP+HjrjntntI/ik7EnXGr0D9K+qKIdkPTP73RaeiB
oNE/Cw8TmQ/x0z+UVpNxgozSPwWlCEV0qdQ/M1o3X7dt0z/r6mUv3mjVP+et
cw7nR9Q/aA8rVm8o1j8GI0iB7yHVP/z4YLc34tY/CtOrucAB1j9T4vHPc5XX
P02DtDoe6NY/VcIUjnZG2D/lPCsWtdDXP6qAdupX+tg/LBhjU2222D/jW/Kx
m7PZP4vWgCXDltk/6EPEyg9y2j8eiEim6HHaP6RF3zM7NNs//R/H1lZJ2z9e
CXxvmPjbP9v1wzSTHtw/+dTjShi+3D/aw/XyrPLcP+gJmQsmhN0/iCjayzjG
3T/stLVzf0rePxsXV/14md4/0IHxEw4R3z/P47T2g2zfP2GUU+k=
       "]]}, 
     {RGBColor[1, 0.5, 0.5], PointSize[0.006944444444444445], 
      AbsoluteThickness[1.6], Opacity[0.1], LineBox[CompressedData["
1:eJwBkQJu/SFib1JlAgAAACgAAAACAAAAvMyL+kHcgD+1yxflmu17vz9mLItd
1pY/OJu0SdnXcD9eOW21Mt2iP9hnsRgQ140/XlrjnCmJqj+CCwbXMy2ZP4CV
b431J7E/7wFUOqWcoT8kadZ8d/y0P3QnUyhuwKY/uCTjc/mquD8YfQYHNzCs
P14uExkLObw/TJu5RHDwsD8ECZKmQsq/Pw0noR2fxbM/o8KUFdXCwT8wEXD/
nXC2Pwr/i9+vuMM/y/7n0U7ruD8NBoAjF63FPy5XZrDmaLs/R6iaCRB1xz8f
eZdKWz++P3TayaAG+cg/lr1PQerOwD/bAuFuXEjKP2HIa6bHssI/tIOjyMmF
yz+7etx/jajEPzJ+6YwNz8w/cbPJ7nySxj8tcSXnrTTOP63zwMcPYMg/3Sgf
GLi3zz8ub/rJOBDKPyELYEzUotA/+7SMfHu1yz/XqcjZUF/RP8Oq7pS1b80/
m3FNnXAI0j9uThhBqVDPP8iacNSfpNI/pJcCA7+l0D8y+KWzs0DTP9XTZr1E
o9E/5ovNX5/l0z+62diq8pfSP/Pu+vYUltQ/RhBFrRaB0z9mZV2P1k/VP20z
fK7uYNQ/2Ab3690N1j+UK3zrgDzVPz4vYaxmy9Y/yJyrxJEY1j/371dOhYbX
P6t1TrwM99Y/TyvZZDBA2D/r02Y/+9bXPyQsFLRj+tg/sWzFiWG22D8yXJoW
jLbZPz3W2MDSk9k/X84dexF12j+n/e715m7aPxzSZc2fNds/g5NAPfJH2z/E
Bbr0ovfbP3b5ha+IH9w/KWeaQZ263D+rMT/8J/bcP8nw175Cft0/pEGbGBzM
3T+ujPAdcELeP1k/HFOIod4/1eY0whgH3z/MfnFIeXbfP6j0TLs=
       "]]}, 
     {RGBColor[1, 0.5, 0.5], PointSize[0.006944444444444445], 
      AbsoluteThickness[1.6], Opacity[0.1], LineBox[CompressedData["
1:eJwBkQJu/SFib1JlAgAAACgAAAACAAAAgmHISYRlgD8+9ZCDHwB7v8pSpMRT
qJY/COnUYwCQcT+bjNAcoc+iP+QaJHtWDY4/+2bk8OmIqj9K8gMvsy2ZPyBM
8IYKMrE/r5RSR3uIoT/nzt2fJxe1P+5bROINi6Y/30E5ZhLguD/IQloiBcar
P6FQo2Y2lbw/DHkp90SUsD/d1gFyZyzAP1iCL+ASN7M/npaE2jQiwj86aZB1
3rG1P+NOhnfLIMQ/Gl/zoRcbuD+oJhz1DgHGP/cVLg33wLo/z6WVLr2Zxz8M
fqEAAfa9Px6MRMcc5sg/7AvVGtThwD+9jRo2FAvKP4E9Mt8P8MI/FdeD/pM3
yz9bJ/xJw/bEP0YmDIbMisw/XQun9b3Wxj99EWvRTA/OP1lTe91whcg/zTlm
a4y8zz8+XrN2ZAvKP0B7xdEpu9A/v9TBcdCEyz8uRelP9onRPxZ0rahqGs0/
fHkDtfg80j+tPqwRmefOPy4IqMHr19I/PirLFXNy0D+1x5E+7mnTP1IEezIK
etE/BJMyLaEA1D+b0nPd8HzSP8moq0K+otQ/b1aUYW100z/K7aaRA1HVPwqr
MqzBX9Q/jgdQzmcI1j/fKiMJ90HVP+Ul/wSaxNY/IaYNbF4f1j9plCRMk4LX
PzbRgb7++tY/uLloR2dB2D+BRddcxNXXP65ZaCI4Adk/JD9xG42v2D8+zWV6
JsLZPy1lDV04iNk/TtW8kQqE2j+69k/f7V/aPx2w7WSdRts/grW4pfQ22z8Y
U+b8pwncPyKsWaeDDdw/98MD9BLN3D/d1NVJsuPcP51OOeHdkN0/0eM59oC5
3T9xhpMsEVXeP5ZFeUTnjt4/ncI6jbQZ3z8Do2t93WPfP4dVO0g=
       "]]}, 
     {RGBColor[1, 0.5, 0.5], PointSize[0.006944444444444445], 
      AbsoluteThickness[1.6], Opacity[0.1], LineBox[CompressedData["
1:eJwBkQJu/SFib1JlAgAAACgAAAACAAAA3yhaCg4DfD8aW1r6JDh2v2jWYAAL
+pQ/ldridCNJeD841+ANHLChPzd4cVu1RZE/EQJUwWYiqT8gvCSOufqbP29j
C0WxZbA/D2Ycyy0hoz9/5+lrWES0P8EqLEqsMKg/92tYj3sYuD+b7hvQMlWt
P0JdWXds4rs/aWxz5g5HsT9dkhTh7MC/P7SdHuP0zrM/J6aeDWHpwT8qSlwP
hiO2P+wvKLI+BMQ/CJ2vLDFUuD9H/KVvYAvGP7ZqGhhUrLo/MvMgChXTxz9H
44pJUYO9PwpZLBTfTck/AD/tzRF6wD9gCOrZpJTKP97CYjt/ZsI/6px9bp/O
yz+IYQLat1/EP9KCg0B4GM0/064vOxJJxj9/0FfiJXvOP1qUjsyXGcg/s6C6
xzDszz9W914awNvJP8peZq7aqNA/rQ2AuG6pyz9JOw1K6UjRP+CHZbSEnM0/
eCwidWXW0T+z2G6Rv7TPP4HRS2egX9I/62AncL7q0D/mebZnBfPSPyBSVgnz
8NE/eKsuUwyX0z8oune3hebSP59MCVBcTNQ/mrI2VM/K0z/cJK1KghDVP/hz
LPNCoNQ/ZiXHRi/e1T8IDayQL2zVP86bk9ghrtY/NzB5mNY11j/F1bTaqHrX
P9yP8S/pAtc/DpA8eilC2D8pbwMqAtXXP0v7is/0Bdk/iJ1ObtCq2D9tRPyj
78fZPwDudjNvgtk/Dr1fOW2J2j/5Dq03i1raPzarnYgfS9s/a7oIgnIy2z+8
N9W4WA3cP3/HauvSCdw/ArUUgT3Q3D/Q48S8h+DcP+tijT/ck90/gs/ll4K2
3T/9JymxNVjePwuk47/Ci94/TGcFVEEd3z9T/qC2UGDfPwG8OCI=
       "]]}, 
     {RGBColor[1, 0.5, 0.5], PointSize[0.006944444444444445], 
      AbsoluteThickness[1.6], Opacity[0.1], LineBox[CompressedData["
1:eJwBkQJu/SFib1JlAgAAACgAAAACAAAAIwQ1MHUAgj+COmpQATZ+vz7npvHg
cZc/dS6VX5fTbD+vD+JFnzWjP5QO3tZddYw/19+/CCr7qj+RAE3/MkmYP/se
X2eGfbE/++50hoPxoD8+H8YIyYi1P0C7cxDLp6U/28er43KOuT/RNnUnRGmq
PwAl0/m+kL0/Vknzx3gxrz/7knUaNtLAPx4KSI9167E/nhvSjvvnwj89X/UM
USa0P5xs/Ukw88Q/qiMF/U12tj+Wv/D7tcbGPxnkhP+oNbk/VqVp8eI+yD/9
fvl6tau8P3gabFywYck/kn2thUBmwD/3H06zP1vKP0ir/mHkn8I/hluq3BFe
yz/sotVrRdDEP811Ddsoisw/1ruloGHXxj+ku8vZsOjNPzOpGtUMrMg/bWaC
oTtwzz+eMZdAtVfKPy6vc1cmg9A/4GxlZtf0yz/jHRvfoULRP6zCSYoTqc0/
Ymo3eunq0T/fXESHt4vPP3ak5l92gtI/9Y2Md+jH0D+vo6os2xjTP1coYkQd
y9E/QAEBvd640z9fZKVNs8TSP9xAIEf0ZdQ/Xb4fXTex0z+w9QqdHx/VPyKj
zqClkdQ//fQ2htLg1T9wPTxRjGnVP/dL/SMVptY/EIAPTeM91j8rObArvmrX
P3Qs9t7TEtc/vgskjVct2D988xsX1OnXP7VrIg6D7tg/IC23L0LC2D91AGm5
Pq/ZP/kxCh4gm9k/YPJhrxNw2j+m2arB5HPaP+Dvl04uMds/wHUOvGNM2z/u
Kwo3pPLbP0zTNW2HJNw/Pqy7Q5K03D+U7B36MvzcP5lxRN8Yd90/1sAu+EXT
3T8Q97AHUTreP/jUW2mnqd4/3mRp9kb+3j/CAD0US3/fPxJkRsw=
       "]]}, 
     {RGBColor[1, 0.5, 0.5], PointSize[0.006944444444444445], 
      AbsoluteThickness[1.6], Opacity[0.1], LineBox[CompressedData["
1:eJwBkQJu/SFib1JlAgAAACgAAAACAAAA5IYWIENOfz8fuRYQWoN5v9NA3lNZ
zpU/5jDtJur3dD+9yxXn2haiPy6PB6k3eJA/SN1yIk6DqT+zBefL6jibP1nZ
ke/DlbA/PnoPdgjBoj82ST5I4n20P1Nng5GYvac/1/a+kyxsuD/Z2E7H0K2s
PxNXvxzbXrw/mXINQaDKsD9tWlklqDLAPzl7gHmRKrM/LAx2EeRDwj8hfq0H
gG61PwVjVukTUsQ/1jZTvoa4tz+JMCFZyTPGPzUCJEWCW7o/BKc2tBfBxz+k
e1/1S6e9PyT5vQMC+cg/5p5b3u7OwD8WjBlUIQTKPyc/M8EC98I/UPxiruIS
yz8hAh2adBvFPzLjuHfBQ8w/c076A8kdxz/0Vc7sGqHNP+IOGMKi88g/U8tG
X5Imzz+2zNKCXqHKP+pExIflYNA/a0HEBVk5zD8iWkrR7inRPy5K66V52s0/
1QMuUsPh0T/5KVfXA57PP73rfun+idI/r0b07V/A0D8WV2McWC7TP/F0qVSg
tdE/LOvGsl3Y0z9zet9XNKXSPyM8a8sli9Q/FcPU2AWM0z9nhGCgDUXVP2sU
eZ23a9Q/TiZ3PjMC1j8fDPyYK0jVP07dhzATv9Y/t+6EQOUk1j9vIzLi2XrX
PzNCdCi4Atc/6iQuniQ32D9Q2hEGB+DXP/x8KYqk9dg/1xuwsyC72D9M22D4
ubbZPyFXEt+kk9k/fz3AwcN52j+FjkyvNGraP44VmeHoPds/E1ANKak/2z++
3JHykALcP30irrGaFNw/r9Ugm3nH3D8lw7iiS+ncP+ePqUqajN0/h6LJjMS9
3T8C1II5AlLePwj4iTf2kd4/I+cL9MIX3z9+fpoWz2XfP9aBOg8=
       "]]}, 
     {RGBColor[1, 0.5, 0.5], PointSize[0.006944444444444445], 
      AbsoluteThickness[1.6], Opacity[0.1], LineBox[CompressedData["
1:eJwBkQJu/SFib1JlAgAAACgAAAACAAAAxiVnhZu1gD/Hfc76TaB7v5rxw0Ml
ZJY/yG1WZ7qgcj8Nqbwmg2iiPxmpc1POqY8/dduGhQbXqT9ZCb8FepGaP3Lw
lZEEurA/DUwHMod4oj9XoKtz55C0Pw65qDqOl6c/ZgLXrL1huD+8wR6VrsKs
P1m6+zkBMbw/Ug/RI3r4sD/vj+hc+ArAPzMQYgrxebM/Ha7qI3wPwj8/OsTi
T9e1PzlbhlOlGMQ/bkbz6WMruD+LwI7jy//FPzLiSDB9w7o/J+/FQJyZxz9g
60DcQva9P5REv/k03Mg/dlNa6LvrwD/j0DTK8erJP1r6F0syEMM/iHWXug35
yj/oiOiNSTXFPztlyrvoK8w/aczov6E1xz929ErC45PNP2Fwm+zZAMk/2fTY
z1ouzz8xo0ASlpnKP0McLccwctA/t5LyhsIWzD94onPFPkfRP4G5mL3Zn80/
MZMxZmkG0j8/C1Cvt1TPP102T5IusNI/DvwjRTCa0D99m88HKlHTP4kwPWnO
ktE/Muv1H1b10z9terDqO4jSP+cnLO0iotQ/U9cTtwh10z9W6XYtAFfVP3yv
YhDFWdQ/WiEZs+EP1j8TEVokfTrVPz1HG+F5yNY/yITxj34b1j+lfYq+DX/X
P/znG0yE/tY/Fs1h4PU02D8iMt7DNeLXPxvHJ3vb7Ng/udGxwunD2D9z4T6v
tajZP/hQNCipodk/E1cjJOlo2j/xdOlMD3vaP/OXMvGTLNs/sM1zGf5Q2z8u
J3WUX/LbPw3Yyg/MJNw/bsPBMyq53D9k1RcKm/fcPyKfnvlCgN0/TZPU3RvK
3T8ILHgiWkfeP/+flE6enN4/LzHUqVoO3z9xNNJgN2/fP3LLQ+I=
       "]]}, 
     {RGBColor[1, 0.5, 0.5], PointSize[0.006944444444444445], 
      AbsoluteThickness[1.6], Opacity[0.1], LineBox[CompressedData["
1:eJwBkQJu/SFib1JlAgAAACgAAAACAAAAtMh83/jygD+hw/muCBt8v6tmD0Te
2ZY/hpkoZtbJcD8mMSvKdtmiP7mIucX/5Y0/S5vT2L5+qj+siSVfCUKZP6WW
/8B/ILE/pf8z05CroT+d4IdZTfe0P4E48G7CyqY/iVkpd8+vuD91E3oAiyas
PykURAHkT7w/grWIXJfZsD+Kpus38ve/P4iJR4zvl7M/vXklwm/jwT/9ok6m
aC+2P4bMkvKY2cM/1WPaq3ypuD/UYtTfH7vFP5+dvTfVTLs/5xXdLoxYxz/f
nRIAY3i+P5Yl+iEro8g/dXIfwMUkwT9WkvRAFr7JP+c4WNQNPcM/AZqJiijc
yj9uZPa9LlLFP3byzi7MHsw/Lj/kTL5Cxz8UYggEGpHNP8MC3qqjA8k/ICR3
0QMtzz/qc6IQ7ZrKP88Qey7EbdA/oalWuJsfzD+1ZAAyOTvRPwk1f+Tkt80/
qPupa2Xv0T9TOl+kv4LPP1sDElqjjdI/ES9hfbu80D8CbWI8nSfTPwRfqjRb
vNE/B3uyc9nL0z+Z6vOWuLHSP/33zYm2ftQ/PAdyGnWY0z/VcSRz6TzVP/8m
tcrbc9Q/bD2L4Jn/1T8B9ef2xErVP4pgJrKrwNY/fWvmvkwj1j+9Ujdf6X3X
P+ESb6uo/9Y/aS1rIsg42D/O0dSBY97XP2OOmfzq89g/cQpAQdq82D9eo3Fc
L7HZPw6PAXsvmdk/kjkt6CRx2j9ykt+I03LaP5GVmyFqM9s/DtAK6SdK2z9Q
pYkcRvfbP+pZtoflH9w/L29XYBW83D+mKYLdr/TcP9A5XINvgd0/n/gWVO/I
3T8fyoriH0feP+kBgo7YnN4/V0fqrxEN3z9JHrxagHDfP4bCSUo=
       "]]}, 
     {RGBColor[1, 0.5, 0.5], PointSize[0.006944444444444445], 
      AbsoluteThickness[1.6], Opacity[0.1], LineBox[CompressedData["
1:eJwBkQJu/SFib1JlAgAAACgAAAACAAAArn50F37zfT/qsHQHlSh4v0iIROld
nJU/ERNU0de/dT+Ym82YxRSiP3fvl0VifJA/j6vWWfaVqT8jaR9dmhObP1QK
Xg8KobA/Rhh3Nnyqoj/dHU6bYXi0PwK+Y+uZyKc/AI7hxGU7uD+HqgllXg+t
P5bX1Jqs6bs/FvL3ws4/sT/rA+DdKJ+/PycsU+a48LM/xcVD7qS8wT/uChJO
/ny2P2tc0XGktsM/C0RdrWXvuD9tY+/7MpvFP22ch/+ujLs/eAS9HthAxz+6
wFIgy6e+P7rYH5Aznsg/T7/5Ub0pwT9xBlIwetDJP8zE+uSpKsM/5sdweVT+
yj+KNg/PAjDFPxTVYjhHQsw/j1xQQ0Mfxz/fpsQHWqjNP/q9Iadj7Mg/4pC4
H/4vzz8rB2HC8pfKP9ZyxHrCZNA/k+XDH58xzD9qkzRf9CvRP57XFopu1s0/
9135heLi0T+4dcBvxZvPP9hyToDBjNI/k78kV5290D/vW4OduTTTPxZwidM+
r9E/3zTjVgLj0z/AMMOzj5rSP56WbFiemdQ/mmjTS4190z+acVUJvlXVPzgn
hDQHW9Q/jSxVX0ES1j/gBR54HTjVP/rzvNBIy9Y/DNhPoK8Y1j81wQvn/oDX
P2ykmiOT/NY/Yr2K/pU22D/XQbWlleDXPy5HpEoR79g/p1E187PB2D9jv0Rm
javZPwlzLnHRntk/N8fWCI9r2j/OBDZoaXjaP0TFoA38Lds/XaAF/ZVP2z8V
AzML1fHbPyP8DJlWJdw/quTdwHq23D8rtPt8SvrcP5A/TWike90/3fIlb7rO
3T8ckTEAPEHeP+s623C8ot4/k9TxG0AH3z8NkbTuUXbfP/l+R6g=
       "]]}, 
     {RGBColor[1, 0.5, 0.5], PointSize[0.006944444444444445], 
      AbsoluteThickness[1.6], Opacity[0.1], LineBox[CompressedData["
1:eJwBkQJu/SFib1JlAgAAACgAAAACAAAADOj698N2fD9JGvvn2qt2vwC0kTWY
O5U/MGQfoO5Cdz+bapKZLuuhP3NRDkSQz5A/RlAk0Ih/qT+zH4RwdUCbPzNq
xj6Fp7A/iFim14Wdoj81L9EdsJi0P1KbXeb8h6c/SAuBI/h5uD/7r8qnOZKs
Pwk60z90Qrw/oo/5HQfnsD++jthV+QHAP5cSghjvi7M/yG1C36LrwT/puhRs
Ah+2PyFzwWnx2cM/oBZ9vcuouD/QvfWRR6rFP6fnetOFbrs/vxjomdUxxz8t
mPwp0MW+PzGP1ieqcMg/2QhDukZXwT/SdgzRbpXJP2tUQES1ZcM/tosBhILO
yj+6cn7E1F/FPwFO402yMcw/oePPLdgvxz8Qx4J7f8HNP8adYzM+08g/1f/r
tr9zzz81mC0rMVTKP2WvnR+zmNA/c2wR1r3Jyz91AxXzvWzRP4b3VWLbVM0/
38gFZPcp0j/jn6ezmw3PP9ah/G0x09I/lpB2aS130D9HXxJA+HXTP8Bs+jAA
btE/nRP1Lm0d1D8CUrHbJGDSPxM6cyIqzNQ/J8XMgQFL0z+nJ7XWbX7VPytx
JGdXMtQ/QTOwQDcv1j8s/8KWJxvVP86y8bmk3NY/ORkbt1MH1j8EqWZFrYjX
P528P8Xk9NY/vXGQfak22D97ja8mguDXP8rWBjwV6dg/C8LSAbDH2D94vX++
8aDZP/V08xhtqdk/B/qsAgBe2j8A0l9u+IXaP4HIE3MzH9s/IJ2Sl15e2z/J
rKroOOPbP3JSlbvyM9w/bvzYqeio3D9knACU3AfdP3GCjmF6b90//K/kdeTa
3T8vDJYXgDbeP9i/dll4rd4/HOP+Bcn93j+EgqcEyX/fPzz7R4E=
       "]]}, 
     {RGBColor[1, 0.5, 0.5], PointSize[0.006944444444444445], 
      AbsoluteThickness[1.6], Opacity[0.1], LineBox[CompressedData["
1:eJwBkQJu/SFib1JlAgAAACgAAAACAAAAmGZ6xhzTfj/TmHq2Mwh5v0vFbGov
/5U/BB+zzJE0dD8PbvgGlWWiPxWVhNKGtY8/GvpQjrQOqj8NzCr0HSKaP+G7
GKs+8rA/LLUB/xIIoj9m2kFNfNq0P+9EfIdkBKc/yh16nbaouD/zitizvDSs
P8RYIgOWX7w/5nCqWuXJsD+mlDXKRw/AP8YGyC9ScbM/I5/h3eQBwj8wWNZu
fvK1P+OZaLWfAcQ/G8kuJm9ZuD9rFJyPqunFP3I6Lti/77o/cgIZ9z+Kxz/H
xJpv+xS+P9HtTfWQ1Mg/OqrL7F/zwD+f660L6OrJP57fngk8EMM/8DzNpIoB
yz9+wbKjzCzFPzp+IJCdPsw/arOS6+wixz/3zBOB0bHNP+KX0i3s4sg/ilg1
1BlVzz+AP+QN13LKP+/bUxnvhdA/XhOl4kXvyz8VDdc+tVXRP0jk0crsgs0/
eot5gJ0L0j+uGsB6T0rPP5l6m4J5q9I/07fXVOWe0D8ebrIdakTTP+ddWlOO
n9E/cmDqZKLj0z8sBbyl75nSPxitBRDSjtQ/IVI6lFmI0z97Qx6980TVP1hV
u4DRa9Q/OWKO1gkB1j810OQAVUnVPzCtWRfMvdY/1h6zWSwm1j9ECtRq43jX
P1pb0p+uBNc/a613mDEz2D/OUcgL+uPXP7to2Yy47tg/GTAAsQzC2D8fxo29
0KzZP01s5RmOndk/CjS3srRt2j/8l1W+Q3baP3L6eVHfMNs/L2ssubJM2z/8
efy6lPXbPz6FQ+mWIdw/4TnNMjq73D/yXgwLi/XcP8psLfRugd0/pcVF4+/I
3T8cI10/AUjeP+uorzH3m94/Xt37T9sO3z9CiKq6tm7fP9IdSLg=
       "]]}, 
     {RGBColor[1, 0.5, 0.5], PointSize[0.006944444444444445], 
      AbsoluteThickness[1.6], Opacity[0.1], LineBox[CompressedData["
1:eJwBkQJu/SFib1JlAgAAACgAAAACAAAAzloCAuvXfT8IjQLyAQ14v8Kkq7YJ
kZU/KKG3myjtdT/Wkl3VFQyiP/sAeMzBjZA/n0NCzgGLqT8EOUh0gymbPxZ5
CuilnbA/xDoehUSxoj8BSC9vEIC0P7tpoUM8uac/DX4N2WpduD9tyrE8VMus
P8P9F2ZmNrw/6cu09xTzsD+pnydyJRDAP8Hw49+Wb7M/SCcKmeYWwj/oR4X4
esi1P/aNEWJcJcQ/9uDczPURuD/AOHrjxxTGP8rxcTCFmbo//19cl/+zxz+t
CRQvfMG9P795qeIV9cg/Sx5w/9rSwD+ooNJ0EQLKP5MqeqAS+cI/hiCrRvQW
yz/p3dQBYxfFPzUTHItMWMw/bx6X8D0Jxz8RfpHEpM3NP8fmVOoYx8g/oYea
ov5pzz9pEH8/8l3KP/FycgKqh9A/W+VnENDryz9ZIQiKUEvRP8C7bzS2l80/
TH40AUb10T8LNUp5/nbPPwdApV6IjdI/ZfLNeNa80D+ltG2kCyXTP2EXn8zs
vtE/6Aov8nPH0z+3WncYHrbSP6nOcn66d9Q/kDDNJXGf0z8KYykv/jLVP8k1
sA7HfdQ/LfkUZcXz1T9AOV5ymVbVP4s7I9NQtdY/e5Dpnacu1j+rBJvO/nXX
P/ZgCzyTB9c/LLQCIsQ22D8OSz2CZ+DXP8lDpuv9+Ng/CVUzUse32D9H/ekI
Ir3ZPyU1ic48jdk/Ea8A/LqC2j/0HAx1PWHaP+W42lTxSNs/uqzLtaA02z9d
DkB4DQ/cP9zw/yseCNw/ozcF37PU3D8wYdReEdzcP0gZOo3emd0/Jhk5SoCw
3T/gVpf/t17ePyh1dXFAhd4/LCdbRHgj3z91PkvGGVrfP1jdOm4=
       "]]}, 
     {RGBColor[1, 0.5, 0.5], PointSize[0.006944444444444445], 
      AbsoluteThickness[1.6], Opacity[0.1], LineBox[CompressedData["
1:eJwBkQJu/SFib1JlAgAAACgAAAACAAAA2qvcUzc6gT/uibmXhal8vyDmyeev
y5Y/r5s+148CcT/3VWeoOayiP3H1yEz0mo4/qBfvjw8bqj/xkO7wZwmaP19v
msyYyrA/MU7+u15Xoj9p9eiNWXW0P+sOLgaqzqc/M6XcSkL9tz8hfBNZpYut
P+vkoxlhb7s/weQoRBq6sT8Ae+xEJfe+PxS1Rn+8mLQ/Q6cqUftgwT/zR0SI
UTS3P02uLAxra8M/RaCmeNiFuT9Tkn6T6XvFP6E+adBBy7s/vLQ0SrdYxz81
YGPJDHi+P8kTRq9i18g/QYTTMo7wwD+1QPYbswTKP4iKVvlw9sI/hKzn/NAY
yz/uUZhLhhXFP2D4JfzNSsw/RTmNf7wWxz8ONL+g5rTNP8owJw7X38g/HCF4
WkZRzz/vdqGHqnbKPxuTuRzmf9A/CaXZ21f7yz8X7m4eV0rRP0Qiogupmc0/
MlKYYNn60T8+jYK612vPP42seme/ltI/3oX4b5+z0D9zAAnosC3TP5TLA4lH
ttE/J8WXfj/M0z95oA6MUrHSP1/PjxhVd9Q/2S+wi9af0z9OKJqUDC7VP4Vw
P6m4gtQ/68ga9nDs1T+CaVjh7V3VP2seLJMOrtY/mq3g3ek11j9CKyYHKXDX
P106gANpDdc/5zuLSC8y2D9Rw7Rb/OTXP7Fxa/+D9Ng/IiduPkG82D92EVPO
ZLfZP/ggIAn6ktk/NQmzx7d62j/TwlmpQGnaP9x4jf1NPts/xewYDUQ/2z9N
YJ1IGQLcP+ueolsSFdw/p6U3/C/G3D8t86FBlercP5juWg22it0/10MYyqi/
3T8UAlSkyE/eP/PJuMwvlN4/1Kz8F3YV3z/OuKnyG2jfP9BnRdk=
       "]]}, 
     {RGBColor[1, 0.5, 0.5], PointSize[0.006944444444444445], 
      AbsoluteThickness[1.6], Opacity[0.1], LineBox[CompressedData["
1:eJwBkQJu/SFib1JlAgAAACgAAAACAAAARtr2ArsegD/F5u31jHJ6v3UAgvUS
MJY/XDJeoANxcz9EtJr6zl2iPz98+wOf1I8/rKLZ1zbbqT/nehlhGYmaPwBx
FPhKv7A/7koKZfptoj+NVNK5fI+0P6NQW65jmqc/VfGbqMVJuD/e45SdnvKs
Pwvv29aW7rs/oNrwhuQ6sT909+KetZe/P6E4UCUs+LM/bZfcvBCwwT+eZ+Cw
Jpa2P5u2YJcjoMM/qY8+YmccuT8dh+U3tHvFPwxVm4esy7s/GVKRIzMVxz97
JaoWFf++P5yMUXrGYMg/bQvIZypnwT/D1wdnEYbJP3zzRK4SdcM/n7e7Wme2
yj/SRsTt73fFPxZrh7MqC8w/jsYryF9Wxz8slPmEvIfNP63Q7CkBDck/GROC
vHcizz/xhJcleaXKPzqrMDTgYtA/yXTrrGM1zD+M1yHl7CjRP1pPPH593M0/
IQz9HnLY0T9jGbk9prDPP86eVOZ9d9I/npMe8eDS0D9aHEpWoxbTP6yvwhpV
zdE/th70bnfB0z/pRrKbGrzSP5sOJINQetQ/n/AbIduc0z8ahSe0mD3VP7gT
soksc9Q/xYE2zEAF1j+osDwLHkXVP44lAeX6y9Y/eaYLjP0X1j8ElToN04/X
P53Qa/2+7dY/mKPv+dlR2D+iW1CqUcXXP7L0e1W/E9k/IaRd6AWd2D+JObg+
TdbZP+P4upgRdNk/CM3ZQW6Z2j/+/jIvikraP59pG+jDXNs/A/yKIs4g2z9Y
eCefEiDcP+GGGAUZ99s/8kpyHVvj3D/gTWcgas3cP0+5sXjDpt0/IXnBXpuj
3T9QaLAceWreP7hjXFR/ed4/RV+m854u3z9ZBgAX807fPzxYREg=
       "]]}, 
     {RGBColor[1, 0.5, 0.5], PointSize[0.006944444444444445], 
      AbsoluteThickness[1.6], Opacity[0.1], LineBox[CompressedData["
1:eJwBkQJu/SFib1JlAgAAACgAAAACAAAAFIE0tsLLfj9NszSm2QB5v2weTE3s
zZU/hLo1QZ75dD922xEWAyqiP75vD0vnUZA/0D+6hNelqT+hQFgH2POaP7gg
cns9pLA/gOtOXhWkoj9Y89f96XO0Pw4TUCaJ0ac/0T04NpcvuD/kSlyC+yat
P2p3XWXg3bs/QFJv+JpLsT+pbXOxdp2/P2vCvxJr8rM/fbhVyqbEwT9+Je6V
+my2P38JYAqxzMM/5Ok/fEzDuD+QGLBiLMjFPyUyBjK8Mrs/6ZJc0ICHxz/a
oxO9eRq+P5whr+EI8Mg/bXZqAOjXwD86aqhWvxjKPwFhpL5k4sI/iVto6pkz
yz/nohdevfrEPzpMLPuKZ8w/auWGgP/5xj+ZyoJJOMXNPz+aY2WFz8g/DYpB
ij1Lzz/9DdhXs3zKP1R/rhrjc9A/lczv310TzD/V9cxHwT3RP8cS5rjUss0/
JVasmhn20T9ZhVpGV3XPPysq0kVYndI/QAihkQat0D8BZIo92j7TPwRogjMe
pdE/CUABIarl0z+XJaXp55fSP8jJAWOdltQ/cDU+QY6A0z/g0bLql1DVP/TG
JlMtYNQ/d3gqR/EO1j/3uUiQbTvVPwOcQM3gzNY/AjDMoxcX1j8YnpEbhojX
P4bHFO8L9dY/wMwkLP9C2D95Mht4LNTXP8dAv+Y2/tg/DFgaV46y2D/fSlsY
SbvZP47nF78Vj9k/TnfC8lh62j+4VEp+n2naP8QpficNO9s/3jso44RC2z8O
5/i3/vzbPywYR+wsGtw/5ijdNee/3D/sb/wH3vDcP4SSWtqgg90/6p8Y/b3G
3T985bmsF0jeP4zmUsTgm94/5BZDdT0N3z++TmOVVHDfP/V1QqA=
       
       "]]}}, {}, {}, {{}, {}}}, {{}, {{}, {}, 
     {RGBColor[1, 0, 0], PointSize[0.019444444444444445`], AbsoluteThickness[
      1.6], LineBox[CompressedData["
1:eJwBkQJu/SFib1JlAgAAACgAAAACAAAAYuBf+Zb9fz+eEmDprTJ6v/dKAkXU
OZY/VAhdYv5Jcz9ncMVLLnWiP7OLUL8hd48/QToVRvgKqj+8S6KElimaP6N4
NCl+5bA/qDvKApQhoj99V9EKi8S0P8VKXQxHMKc/Mk4UyEuNuD8jKqRekmus
P+0oy93zQbw/v6ABgIfnsD+bDK7OYADAP9wW1yYgj7M/JmI7vMDzwT8s0iKy
xg62PwmTSusH9cM/ztZqup5yuD+so9Q47N/FP+0bvYU8A7s/uWczlwOHxz85
+mUvdBu+P3BMgmrp3cg/mkuXdwfqwD+DOIq/cQXKP7qSwlWy9cI/D5BGdpQs
yz9ibjnSwgHFP0uOgamDc8w/WaMx0gbuxj9gGTq6AubNP3lLrPS6rsg/vi+q
Lx1+zz9LaG+y00nKP0sjGRQSktA/q4Qa7f/Wyz+2rL6aNlrRPwWlAhPqec0/
N8HCkrUL0j81ry1WH0rPP87kEA0pq9I/nk1iyjWf0D//7xvPxUbTPwjc8KEy
ndE/DhfcXLXp0z+QTsqt3JPSP0W+5qHSl9Q/80BZAll/0z/7N+xWSU/VP9hg
7eZ7YdQ/lHt9PF4L1j/ZtvWaAD/VPz9kUgu4x9Y/x2e6ZUAc1j8wcqE38ILX
P2/zBNOh+tY/t24vFz0+2D+BkBCN7tjXP2BarUFE+9g/dD4s/IC12D9EiM2+
ubrZPymqpRilj9k/RmQAOFt82j/AZww5nWfaP2TTUjt7P9s/PpJTzxY+2z8a
QYWBeQPcPyG+uiKyE9w/wwgOX/TH3D8QkMve0OjcPwmzZNfDjN0/Zn8OAJu9
3T+sYHJc4VHeP1prmhQXkt4/bjBf4lIX3z8zNUcoP2bfP2fiNo4=
       
       "]]}}, {}, {}, {{}, {}}}, {{{}, {}, 
     TagBox[
      {GrayLevel[0], Thickness[Large], Opacity[1.], Dashing[0.02], 
       LineBox[CompressedData["
1:eJxFxXss1AEcAPA7NMo6r8p+hJ1O5RWTlFQqijxqjibLa0K6XsgmraZrd5JH
rN2kvB8p3TiPOzVOjJtKXufoqHNXlxkhbM6Nlqv+8P3+8dmHGnOTHqdFIpEC
//m/X9y0uHPm1LGNdbzMEhUEzXPj/WWFxc2EK+zfL20qIbzh0Fh1+xMiBJ5w
euiVS8TC5dvPZWQRKTBTr3nPI4IFXwir4C0ucWB9DTPcx7IMtgn6Nd2dXQ2n
Drh7Fi7XwqZ8IzmZzINblF59g0ea4C5GiXnYHB9W7T5qUHf9Day1yjU0t2mF
3TTRLcH1QriP5TrQY9cBW+XPrtb+6oRn1Qr5qHMXXP2zrZfyuBumWLxcmJwU
wTlXBPHltB545Th3MiH9PZziIuLv6P4AK+pF2WJqL/ybMVJke+cTbH9Cdz2+
rQ/2qaRebjQdgFMtoqy/hw/CDnPn9aWBQ7CJwaKeaA3X6Sji7SoWw1dd28Y3
+w/D3DMx5e9WcNWsmeFUgQQWBPtoc7xH4HRfdhl/CqdO+I1VsUfhwwdZHMLl
MxxuObhKluCq3lxlIlMKF+pEptBpY7CJXFCpJcI33WOGuCeNw6TaSJ7S+Auc
/JyXa9yFt9tn6hnd+Aob+SU7PKDIYJnjkCRNiDeUetImIyfgCJ6bkcU6fp9d
wZS9lsN10xZFlAAFnFnCjpafxWPp8zb1QfhOobAhMBTPyrvYkxODJ7g9W9qS
hluztvnq1uDrh+5ulb7Cx+d/DNdw8fzQ5ojTjbjGjn6LLcRl4rxSbQn+NkN9
STKKczyibKvGcP8X+/gn5Xjr7f6PzBm8wPFAXtAcnqQsDqEu4HsDrik6l3Ed
8kh1vhr/JvBgRK/hQkaVk/Mf/KmVvkqjwf8CjJ9wow==
        "]]},
      Annotation[#, "Charting`Private`Tag$12952#1"]& ]}, {}, {}}},
  AspectRatio->1,
  Axes->{True, True},
  AxesLabel->{None, None},
  AxesOrigin->{0.0012016750000000001`, 0},
  DisplayFunction->Identity,
  Frame->True,
  FrameLabel->{{None, None}, {None, None}},
  FrameTicks->{{Automatic, Automatic}, {Automatic, Automatic}},
  FrameTicksStyle->Directive[
    GrayLevel[0], 16],
  GridLines->{None, None},
  GridLinesStyle->Directive[
    GrayLevel[0.5, 0.4]],
  ImagePadding->All,
  ImageSize->Medium,
  Method->{"CoordinatesToolOptions" -> {"DisplayFunction" -> ({
        (Part[{{Identity, Identity}, {Identity, Identity}}, 1, 2][#]& )[
         Part[#, 1]], 
        (Part[{{Identity, Identity}, {Identity, Identity}}, 2, 2][#]& )[
         Part[#, 2]]}& ), "CopiedValueFunction" -> ({
        (Part[{{Identity, Identity}, {Identity, Identity}}, 1, 2][#]& )[
         Part[#, 1]], 
        (Part[{{Identity, Identity}, {Identity, Identity}}, 2, 2][#]& )[
         Part[#, 2]]}& )}},
  PlotRange->{{0, 0.5}, {0, 0.5}},
  PlotRangeClipping->True,
  PlotRangePadding->{{
     Scaled[0.02], 
     Scaled[0.02]}, {
     Scaled[0.02], 
     Scaled[0.05]}},
  Ticks->{Automatic, Automatic}]], "Output",
 CellChangeTimes->{{3.783093738936595*^9, 3.783093774821692*^9}, 
   3.783093878107071*^9, {3.783093929998934*^9, 3.783093957606964*^9}, 
   3.78309418190202*^9, 3.783094233605898*^9, {3.783094275962943*^9, 
   3.783094288005521*^9}, {3.783094429377254*^9, 3.783094480863153*^9}, {
   3.783094609263026*^9, 3.7830946437364607`*^9}, 3.7831027460967607`*^9, 
   3.783102870702271*^9, {3.783198343070449*^9, 3.783198347039291*^9}, 
   3.783198380361537*^9, 3.783333566696106*^9, 3.7833345501243753`*^9, {
   3.783335546258546*^9, 3.783335556973914*^9}, {3.783335618538538*^9, 
   3.783335626246523*^9}, 3.783869046142885*^9, {3.783869138537161*^9, 
   3.783869144241859*^9}, {3.783870003408526*^9, 3.7838700153095407`*^9}, 
   3.784292140910841*^9, 3.789322694860395*^9, 3.789322788602504*^9, 
   3.792674767547257*^9, 3.7926748276037703`*^9, {3.792674859866843*^9, 
   3.79267498540736*^9}, {3.792675022192885*^9, 
   3.79267505161485*^9}},ImageCache->GraphicsData["CompressedBitmap", "\<\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\
\>"]]
}, Open  ]],

Cell[BoxData[
 RowBox[{
  RowBox[{"meanExport", "[", 
   RowBox[{"file_", ",", "\[Tau]_"}], "]"}], ":=", 
  RowBox[{"Transpose", "[", 
   RowBox[{"Flatten", "[", 
    RowBox[{
     RowBox[{"Join", "[", 
      RowBox[{
       RowBox[{"{", 
        RowBox[{"Transpose", "[", 
         RowBox[{"RollFitOld", "[", 
          RowBox[{"0.1", ",", "50", ",", 
           RowBox[{"meanData", "[", 
            RowBox[{"file", ",", "\[Tau]"}], "]"}]}], "]"}], "]"}], "}"}], 
       ",", 
       RowBox[{"Table", "[", 
        RowBox[{
         RowBox[{"Transpose", "[", 
          RowBox[{"RollFitOld", "[", 
           RowBox[{"0.1", ",", "50", ",", 
            RowBox[{"Bootstrap", "[", 
             RowBox[{
              RowBox[{"meanData", "[", 
               RowBox[{"file", ",", "\[Tau]"}], "]"}], ",", "x"}], "]"}]}], 
           "]"}], "]"}], ",", 
         RowBox[{"{", 
          RowBox[{"x", ",", "1", ",", "100"}], "}"}]}], "]"}]}], "]"}], ",", 
     "1"}], "]"}], "]"}]}]], "Input",
 CellChangeTimes->{
  3.782137360327959*^9, {3.782137464007648*^9, 3.782137694650227*^9}, {
   3.7821377277227497`*^9, 3.7821377398211527`*^9}, {3.7821377759685698`*^9, 
   3.7821378097509127`*^9}, {3.782138201537837*^9, 3.782138213568658*^9}, {
   3.782138249163*^9, 3.7821383237513323`*^9}}],

Cell[CellGroupData[{

Cell[BoxData[
 RowBox[{
  RowBox[{"Export", "[", 
   RowBox[{
    RowBox[{"fileC2", "<>", "\"\<MeanHet.csv\>\""}], ",", 
    RowBox[{"meanExport", "[", 
     RowBox[{"fileC2", ",", "250"}], "]"}]}], "]"}], ";"}]], "Input",
 CellChangeTimes->{{3.782138337501886*^9, 3.7821383780866537`*^9}, {
  3.7821388084225817`*^9, 3.782138812091052*^9}, {3.7821396560834227`*^9, 
  3.782139660902461*^9}}],

Cell[BoxData[
 TemplateBox[{
  "Part","partd",
   "\"Part specification \\!\\(\\*RowBox[{RowBox[{\\\"meanData\\\", \
\\\"[\\\", \
RowBox[{\\\"\\\\\\\"/Users/ailenemacpherson/Documents/UBC/Warwick/EcoEpiDrift/\
sims_11_1/const_11_20/\\\\\\\"\\\", \\\",\\\", \\\"250\\\"}], \\\"]\\\"}], \\\
\"\[LeftDoubleBracket]\\\", RowBox[{RowBox[{\\\"1\\\", \\\";;\\\", \
\\\"All\\\"}], \\\",\\\", \\\"2\\\"}], \\\"\[RightDoubleBracket]\\\"}]\\) is \
longer than depth of object.\"",2,227,3,19395626763877273865,"Local"},
  "MessageTemplate"]], "Message", "MSG",
 CellChangeTimes->{3.792674768042427*^9}],

Cell[BoxData[
 TemplateBox[{
  "Part","partd",
   "\"Part specification \\!\\(\\*RowBox[{RowBox[{\\\"meanData\\\", \
\\\"[\\\", \
RowBox[{\\\"\\\\\\\"/Users/ailenemacpherson/Documents/UBC/Warwick/EcoEpiDrift/\
sims_11_1/const_11_20/\\\\\\\"\\\", \\\",\\\", \\\"250\\\"}], \\\"]\\\"}], \\\
\"\[LeftDoubleBracket]\\\", RowBox[{RowBox[{\\\"1\\\", \\\";;\\\", \
\\\"All\\\"}], \\\",\\\", \\\"1\\\"}], \\\"\[RightDoubleBracket]\\\"}]\\) is \
longer than depth of object.\"",2,227,4,19395626763877273865,"Local"},
  "MessageTemplate"]], "Message", "MSG",
 CellChangeTimes->{3.7926747680763607`*^9}],

Cell[BoxData[
 TemplateBox[{
  "Part","partd",
   "\"Part specification \\!\\(\\*RowBox[{RowBox[{\\\"meanData\\\", \
\\\"[\\\", \
RowBox[{\\\"\\\\\\\"/Users/ailenemacpherson/Documents/UBC/Warwick/EcoEpiDrift/\
sims_11_1/const_11_20/\\\\\\\"\\\", \\\",\\\", \\\"250\\\"}], \\\"]\\\"}], \\\
\"\[LeftDoubleBracket]\\\", RowBox[{RowBox[{\\\"1\\\", \\\";;\\\", \
\\\"All\\\"}], \\\",\\\", \\\"2\\\"}], \\\"\[RightDoubleBracket]\\\"}]\\) is \
longer than depth of object.\"",2,227,5,19395626763877273865,"Local"},
  "MessageTemplate"]], "Message", "MSG",
 CellChangeTimes->{3.79267476809229*^9}],

Cell[BoxData[
 TemplateBox[{
  "General","stop",
   "\"Further output of \\!\\(\\*StyleBox[RowBox[{\\\"Part\\\", \\\"::\\\", \
\\\"partd\\\"}], \\\"MessageName\\\"]\\) will be suppressed during this \
calculation.\"",2,227,6,19395626763877273865,"Local"},
  "MessageTemplate"]], "Message", "MSG",
 CellChangeTimes->{3.792674768108293*^9}],

Cell[BoxData[
 TemplateBox[{
  "Transpose","nmtx",
   "\"The first two levels of \\!\\(\\*RowBox[{\\\"{\\\", \
RowBox[{RowBox[{RowBox[{\\\"Cos\\\", \\\"[\\\", RowBox[{\\\"Abs\\\", \
\\\"[\\\", RowBox[{RowBox[{\\\"-\\\", FractionBox[\\\"\[Pi]\\\", \
\\\"4\\\"]}], \\\"+\\\", RowBox[{\\\"ArcTan\\\", \\\"[\\\", \
RowBox[{RowBox[{\\\"Power\\\", \\\"[\\\", RowBox[{\\\"\[LeftSkeleton]\\\", \\\
\"2\\\", \\\"\[RightSkeleton]\\\"}], \\\"]\\\"}], \\\" \\\", RowBox[{\\\"Part\
\\\", \\\"[\\\", RowBox[{\\\"\[LeftSkeleton]\\\", \\\"3\\\", \\\"\
\[RightSkeleton]\\\"}], \\\"]\\\"}]}], \\\"]\\\"}]}], \\\"]\\\"}], \
\\\"]\\\"}], \\\" \\\", SqrtBox[SuperscriptBox[RowBox[{\\\"meanData\\\", \
\\\"[\\\", \
RowBox[{\\\"\\\\\\\"/Users/ailenemacpherson/Documents/UBC/Warwick/EcoEpiDrift/\
sims_11_1/const_11_20/\\\\\\\"\\\", \\\",\\\", \\\"250\\\"}], \\\"]\\\"}], \\\
\"2\\\"]]}], \\\",\\\", RowBox[{RowBox[{\\\"-\\\", \
SqrtBox[SuperscriptBox[RowBox[{\\\"meanData\\\", \\\"[\\\", \
RowBox[{RowBox[{\\\"\\\\\\\"/Users/ailenemacphe\\\\\\\"\\\", \
\\\"\[Ellipsis]\\\", \\\"\\\\\\\"s_11_1/const_11_20/\\\\\\\"\\\"}], \
\\\",\\\", \\\"250\\\"}], \\\"]\\\"}], \\\"2\\\"]]}], \\\" \\\", \
RowBox[{\\\"Sin\\\", \\\"[\\\", RowBox[{FractionBox[\\\"\[Pi]\\\", \
\\\"4\\\"], \\\"-\\\", RowBox[{\\\"ArcTan\\\", \\\"[\\\", \
RowBox[{RowBox[{\\\"Power\\\", \\\"[\\\", RowBox[{\\\"\[LeftSkeleton]\\\", \\\
\"2\\\", \\\"\[RightSkeleton]\\\"}], \\\"]\\\"}], \\\" \\\", RowBox[{\\\"Part\
\\\", \\\"[\\\", RowBox[{\\\"\[LeftSkeleton]\\\", \\\"3\\\", \\\"\
\[RightSkeleton]\\\"}], \\\"]\\\"}]}], \\\"]\\\"}]}], \\\"]\\\"}]}]}], \
\\\"}\\\"}]\\) cannot be transposed.\"",2,227,7,19395626763877273865,"Local"},
  
  "MessageTemplate"]], "Message", "MSG",
 CellChangeTimes->{3.7926747681241627`*^9}],

Cell[BoxData[
 TemplateBox[{
  "Transpose","nmtx",
   "\"The first two levels of \\!\\(\\*RowBox[{\\\"{\\\", \
RowBox[{RowBox[{RowBox[{\\\"Cos\\\", \\\"[\\\", RowBox[{\\\"Abs\\\", \
\\\"[\\\", RowBox[{RowBox[{\\\"-\\\", FractionBox[\\\"\[Pi]\\\", \
\\\"4\\\"]}], \\\"+\\\", RowBox[{\\\"ArcTan\\\", \\\"[\\\", \
RowBox[{RowBox[{\\\"Power\\\", \\\"[\\\", RowBox[{\\\"\[LeftSkeleton]\\\", \\\
\"2\\\", \\\"\[RightSkeleton]\\\"}], \\\"]\\\"}], \\\" \\\", RowBox[{\\\"Part\
\\\", \\\"[\\\", RowBox[{\\\"\[LeftSkeleton]\\\", \\\"3\\\", \\\"\
\[RightSkeleton]\\\"}], \\\"]\\\"}]}], \\\"]\\\"}]}], \\\"]\\\"}], \
\\\"]\\\"}], \\\" \\\", SqrtBox[SuperscriptBox[RowBox[{\\\"meanData\\\", \
\\\"[\\\", \
RowBox[{\\\"\\\\\\\"/Users/ailenemacpherson/Documents/UBC/Warwick/EcoEpiDrift/\
sims_11_1/const_11_20/\\\\\\\"\\\", \\\",\\\", \\\"250\\\"}], \\\"]\\\"}], \\\
\"2\\\"]]}], \\\",\\\", RowBox[{RowBox[{\\\"-\\\", \
SqrtBox[SuperscriptBox[RowBox[{\\\"meanData\\\", \\\"[\\\", \
RowBox[{RowBox[{\\\"\\\\\\\"/Users/ailenemacphe\\\\\\\"\\\", \
\\\"\[Ellipsis]\\\", \\\"\\\\\\\"s_11_1/const_11_20/\\\\\\\"\\\"}], \
\\\",\\\", \\\"250\\\"}], \\\"]\\\"}], \\\"2\\\"]]}], \\\" \\\", \
RowBox[{\\\"Sin\\\", \\\"[\\\", RowBox[{FractionBox[\\\"\[Pi]\\\", \
\\\"4\\\"], \\\"-\\\", RowBox[{\\\"ArcTan\\\", \\\"[\\\", \
RowBox[{RowBox[{\\\"Power\\\", \\\"[\\\", RowBox[{\\\"\[LeftSkeleton]\\\", \\\
\"2\\\", \\\"\[RightSkeleton]\\\"}], \\\"]\\\"}], \\\" \\\", RowBox[{\\\"Part\
\\\", \\\"[\\\", RowBox[{\\\"\[LeftSkeleton]\\\", \\\"3\\\", \\\"\
\[RightSkeleton]\\\"}], \\\"]\\\"}]}], \\\"]\\\"}]}], \\\"]\\\"}]}]}], \
\\\"}\\\"}]\\) cannot be transposed.\"",2,227,8,19395626763877273865,"Local"},
  
  "MessageTemplate"]], "Message", "MSG",
 CellChangeTimes->{3.7926747681492987`*^9}],

Cell[BoxData[
 TemplateBox[{
  "RandomChoice","lrwl",
   "\"The items for choice \\!\\(\\*RowBox[{\\\"meanData\\\", \\\"[\\\", \
RowBox[{\\\"\\\\\\\"/Users/ailenemacpherson/Documents/UBC/Warwick/EcoEpiDrift/\
sims_11_1/const_11_20/\\\\\\\"\\\", \\\",\\\", \\\"250\\\"}], \\\"]\\\"}]\\) \
should be a list or a rule weights -> choices.\"",2,227,9,
   19395626763877273865,"Local"},
  "MessageTemplate"]], "Message", "MSG",
 CellChangeTimes->{3.792674768166088*^9}],

Cell[BoxData[
 TemplateBox[{
  "Transpose","nmtx",
   "\"The first two levels of \\!\\(\\*RowBox[{\\\"{\\\", \
RowBox[{RowBox[{RowBox[{\\\"Cos\\\", \\\"[\\\", RowBox[{\\\"Abs\\\", \
\\\"[\\\", RowBox[{RowBox[{\\\"-\\\", FractionBox[\\\"\[Pi]\\\", \
\\\"4\\\"]}], \\\"+\\\", RowBox[{\\\"ArcTan\\\", \\\"[\\\", \
RowBox[{RowBox[{\\\"Power\\\", \\\"[\\\", RowBox[{\\\"\[LeftSkeleton]\\\", \\\
\"2\\\", \\\"\[RightSkeleton]\\\"}], \\\"]\\\"}], \\\" \\\", RowBox[{\\\"Part\
\\\", \\\"[\\\", RowBox[{\\\"\[LeftSkeleton]\\\", \\\"3\\\", \\\"\
\[RightSkeleton]\\\"}], \\\"]\\\"}]}], \\\"]\\\"}]}], \\\"]\\\"}], \
\\\"]\\\"}], \\\" \\\", SqrtBox[SuperscriptBox[RowBox[{\\\"RandomChoice\\\", \
\\\"[\\\", RowBox[{RowBox[{\\\"meanData\\\", \\\"[\\\", \
RowBox[{RowBox[{\\\"\\\\\\\"/Users/ailenemacpherson/Documents/U\\\\\\\"\\\", \
\\\"\[Ellipsis]\\\", \\\"\\\\\\\"k/EcoEpiDrift/sims_11_1/const_11_20/\\\\\\\"\
\\\"}], \\\",\\\", \\\"250\\\"}], \\\"]\\\"}], \\\",\\\", \\\"2\\\"}], \
\\\"]\\\"}], \\\"2\\\"]]}], \\\",\\\", RowBox[{RowBox[{\\\"-\\\", \
SqrtBox[SuperscriptBox[RowBox[{\\\"RandomChoice\\\", \\\"[\\\", \
RowBox[{RowBox[{\\\"meanData\\\", \\\"[\\\", \
RowBox[{RowBox[{\\\"\\\\\\\"/Users/ai\\\\\\\"\\\", \\\"\[Ellipsis]\\\", \
\\\"\\\\\\\"st_11_20/\\\\\\\"\\\"}], \\\",\\\", \\\"250\\\"}], \\\"]\\\"}], \
\\\",\\\", \\\"2\\\"}], \\\"]\\\"}], \\\"2\\\"]]}], \\\" \\\", \
RowBox[{\\\"Sin\\\", \\\"[\\\", RowBox[{FractionBox[\\\"\[Pi]\\\", \
\\\"4\\\"], \\\"-\\\", RowBox[{\\\"ArcTan\\\", \\\"[\\\", \
RowBox[{RowBox[{\\\"Power\\\", \\\"[\\\", RowBox[{\\\"\[LeftSkeleton]\\\", \\\
\"2\\\", \\\"\[RightSkeleton]\\\"}], \\\"]\\\"}], \\\" \\\", RowBox[{\\\"Part\
\\\", \\\"[\\\", RowBox[{\\\"\[LeftSkeleton]\\\", \\\"3\\\", \\\"\
\[RightSkeleton]\\\"}], \\\"]\\\"}]}], \\\"]\\\"}]}], \\\"]\\\"}]}]}], \
\\\"}\\\"}]\\) cannot be transposed.\"",2,227,10,19395626763877273865,"Local"},
  "MessageTemplate"]], "Message", "MSG",
 CellChangeTimes->{3.792674768181725*^9}],

Cell[BoxData[
 TemplateBox[{
  "General","stop",
   "\"Further output of \\!\\(\\*StyleBox[RowBox[{\\\"Transpose\\\", \\\"::\\\
\", \\\"nmtx\\\"}], \\\"MessageName\\\"]\\) will be suppressed during this \
calculation.\"",2,227,11,19395626763877273865,"Local"},
  "MessageTemplate"]], "Message", "MSG",
 CellChangeTimes->{3.792674768198588*^9}],

Cell[BoxData[
 TemplateBox[{
  "RandomChoice","lrwl",
   "\"The items for choice \\!\\(\\*RowBox[{\\\"meanData\\\", \\\"[\\\", \
RowBox[{\\\"\\\\\\\"/Users/ailenemacpherson/Documents/UBC/Warwick/EcoEpiDrift/\
sims_11_1/const_11_20/\\\\\\\"\\\", \\\",\\\", \\\"250\\\"}], \\\"]\\\"}]\\) \
should be a list or a rule weights -> choices.\"",2,227,12,
   19395626763877273865,"Local"},
  "MessageTemplate"]], "Message", "MSG",
 CellChangeTimes->{3.792674768214251*^9}],

Cell[BoxData[
 TemplateBox[{
  "RandomChoice","lrwl",
   "\"The items for choice \\!\\(\\*RowBox[{\\\"meanData\\\", \\\"[\\\", \
RowBox[{\\\"\\\\\\\"/Users/ailenemacpherson/Documents/UBC/Warwick/EcoEpiDrift/\
sims_11_1/const_11_20/\\\\\\\"\\\", \\\",\\\", \\\"250\\\"}], \\\"]\\\"}]\\) \
should be a list or a rule weights -> choices.\"",2,227,13,
   19395626763877273865,"Local"},
  "MessageTemplate"]], "Message", "MSG",
 CellChangeTimes->{3.792674768230088*^9}],

Cell[BoxData[
 TemplateBox[{
  "General","stop",
   "\"Further output of \\!\\(\\*StyleBox[RowBox[{\\\"RandomChoice\\\", \
\\\"::\\\", \\\"lrwl\\\"}], \\\"MessageName\\\"]\\) will be suppressed during \
this calculation.\"",2,227,14,19395626763877273865,"Local"},
  "MessageTemplate"]], "Message", "MSG",
 CellChangeTimes->{3.792674768247209*^9}]
}, Open  ]]
}, Open  ]],

Cell[CellGroupData[{

Cell["Comparison to the Moran neutral expectation", "Subsection",
 CellChangeTimes->{{3.7792893029568644`*^9, 3.779289303986216*^9}, {
  3.781370487226101*^9, 3.781370488528829*^9}, {3.781869324443863*^9, 
  3.781869350300565*^9}, {3.781961973588887*^9, 3.781961974576989*^9}}],

Cell[BoxData[
 RowBox[{
  RowBox[{"meanPlot2", "[", 
   RowBox[{"file_", ",", "\[Tau]_"}], "]"}], ":=", 
  RowBox[{"Block", "[", 
   RowBox[{
    RowBox[{"{", 
     RowBox[{"tempMtrx", ",", "sigData", ",", "meanData"}], "}"}], ",", 
    "\[IndentingNewLine]", 
    RowBox[{
     RowBox[{
      RowBox[{"tempMtrx", "[", "rep_", "]"}], ":=", 
      RowBox[{
       RowBox[{"tempMtrx", "[", "rep", "]"}], "=", 
       RowBox[{
        RowBox[{"Join", "[", 
         RowBox[{
          RowBox[{"{", 
           RowBox[{"Table", "[", 
            RowBox[{
             RowBox[{
              RowBox[{"MoranNeut", "[", 
               RowBox[{"file", ",", "run", ",", "rep"}], "]"}], "[", 
              RowBox[{"[", "\[Tau]", "]"}], "]"}], ",", 
             RowBox[{"{", 
              RowBox[{"run", ",", "1", ",", "100"}], "}"}]}], "]"}], "}"}], 
          ",", 
          RowBox[{"{", 
           RowBox[{"Table", "[", 
            RowBox[{"0", ",", 
             RowBox[{"{", 
              RowBox[{"run", ",", "1", ",", "100"}], "}"}]}], "]"}], "}"}], 
          ",", 
          RowBox[{"Transpose", "[", 
           RowBox[{
            RowBox[{"HetCompMtrx2", "[", 
             RowBox[{"file", ",", "rep", ",", "\[Tau]"}], "]"}], "[", 
            RowBox[{"[", 
             RowBox[{";;", ",", 
              RowBox[{"{", 
               RowBox[{"3", ",", "4"}], "}"}]}], "]"}], "]"}], "]"}]}], "]"}],
         "//", "Transpose"}]}]}], ";", "\[IndentingNewLine]", 
     RowBox[{"meanData", "=", 
      RowBox[{"Flatten", "[", 
       RowBox[{
        RowBox[{"Table", "[", 
         RowBox[{
          RowBox[{
           RowBox[{"tempMtrx", "[", "rep", "]"}], "[", 
           RowBox[{"[", 
            RowBox[{";;", ",", 
             RowBox[{"{", 
              RowBox[{"1", ",", "3"}], "}"}]}], "]"}], "]"}], ",", 
          RowBox[{"{", 
           RowBox[{"rep", ",", "1", ",", "7"}], "}"}]}], "]"}], ",", "1"}], 
       "]"}]}], ";", "\[IndentingNewLine]", 
     RowBox[{
      RowBox[{"sigData", "[", "rep_", "]"}], ":=", 
      RowBox[{
       RowBox[{"sigData", "[", "rep", "]"}], "=", 
       RowBox[{"Select", "[", 
        RowBox[{
         RowBox[{"tempMtrx", "[", "rep", "]"}], ",", 
         RowBox[{
          RowBox[{
           RowBox[{
            RowBox[{"(", 
             RowBox[{
              RowBox[{"#", "[", 
               RowBox[{"[", "3", "]"}], "]"}], "-", 
              RowBox[{"2", " ", 
               RowBox[{"#", "[", 
                RowBox[{"[", "4", "]"}], "]"}]}]}], ")"}], ">", 
            RowBox[{"(", 
             RowBox[{
              RowBox[{"#", "[", 
               RowBox[{"[", "1", "]"}], "]"}], "+", 
              RowBox[{"2", 
               RowBox[{"#", "[", 
                RowBox[{"[", "2", "]"}], "]"}]}]}], ")"}]}], "||", 
           RowBox[{
            RowBox[{"(", 
             RowBox[{
              RowBox[{"#", "[", 
               RowBox[{"[", "3", "]"}], "]"}], "+", 
              RowBox[{"2", " ", 
               RowBox[{"#", "[", 
                RowBox[{"[", "4", "]"}], "]"}]}]}], ")"}], "<", 
            RowBox[{"(", 
             RowBox[{
              RowBox[{"#", "[", 
               RowBox[{"[", "1", "]"}], "]"}], "-", 
              RowBox[{"2", 
               RowBox[{"#", "[", 
                RowBox[{"[", "2", "]"}], "]"}]}]}], ")"}]}]}], "&"}]}], 
        "]"}]}]}], ";", "\[IndentingNewLine]", 
     RowBox[{"Show", "[", "\[IndentingNewLine]", 
      RowBox[{
       RowBox[{"Table", "[", "\[IndentingNewLine]", 
        RowBox[{
         RowBox[{"ListPlot", "[", 
          RowBox[{
           RowBox[{"{", 
            RowBox[{
             RowBox[{
              RowBox[{"sigData", "[", "rep", "]"}], "[", 
              RowBox[{"[", 
               RowBox[{";;", ",", 
                RowBox[{"{", 
                 RowBox[{"1", ",", "3"}], "}"}]}], "]"}], "]"}], ",", 
             RowBox[{
              RowBox[{"Complement", "[", 
               RowBox[{
                RowBox[{"tempMtrx", "[", "rep", "]"}], ",", 
                RowBox[{"sigData", "[", "rep", "]"}]}], "]"}], "[", 
              RowBox[{"[", 
               RowBox[{";;", ",", 
                RowBox[{"{", 
                 RowBox[{"1", ",", "3"}], "}"}]}], "]"}], "]"}]}], "}"}], ",", 
           RowBox[{"PlotStyle", "\[Rule]", " ", 
            RowBox[{
             RowBox[{"ColorData", "[", "\"\<CMYKColors\>\"", "]"}], "[", 
             FractionBox[
              RowBox[{"rep", "-", "1"}], "6"], "]"}]}], ",", 
           RowBox[{"PlotMarkers", "\[Rule]", 
            RowBox[{"{", 
             RowBox[{"\[FilledCircle]", ",", "\[EmptyCircle]"}], "}"}]}]}], 
          "]"}], ",", 
         RowBox[{"{", 
          RowBox[{"rep", ",", "1", ",", "7"}], "}"}]}], "]"}], ",", 
       "\[IndentingNewLine]", 
       RowBox[{"ListLinePlot", "[", 
        RowBox[{
         RowBox[{"Table", "[", 
          RowBox[{
           RowBox[{"RollFitOld", "[", 
            RowBox[{"0.05", ",", "40", ",", 
             RowBox[{"Bootstrap", "[", 
              RowBox[{"meanData", ",", "x"}], "]"}]}], "]"}], ",", 
           RowBox[{"{", 
            RowBox[{"x", ",", "1", ",", "100"}], "}"}]}], "]"}], ",", 
         RowBox[{"PlotStyle", "\[Rule]", 
          RowBox[{"Directive", "[", 
           RowBox[{"Pink", ",", 
            RowBox[{"Opacity", "[", "0.1", "]"}]}], "]"}]}]}], "]"}], ",", 
       "\[IndentingNewLine]", 
       RowBox[{"ListLinePlot", "[", 
        RowBox[{
         RowBox[{"RollFitOld", "[", 
          RowBox[{"0.05", ",", "40", ",", "meanData"}], "]"}], ",", 
         RowBox[{"PlotStyle", "\[Rule]", "Red"}]}], "]"}], ",", 
       RowBox[{"Plot", "[", 
        RowBox[{"x", ",", 
         RowBox[{"{", 
          RowBox[{"x", ",", "0", ",", "0.5"}], "}"}], ",", 
         RowBox[{"PlotStyle", "\[Rule]", 
          RowBox[{"{", 
           RowBox[{"Black", ",", "Thick", ",", "Dashed"}], "}"}]}]}], "]"}], 
       ",", 
       RowBox[{"PlotRange", "\[Rule]", 
        RowBox[{"{", 
         RowBox[{
          RowBox[{"{", 
           RowBox[{"0", ",", "0.5"}], "}"}], ",", 
          RowBox[{"{", 
           RowBox[{"0", ",", "0.5"}], "}"}]}], "}"}]}], ",", 
       RowBox[{"Frame", "\[Rule]", "True"}], ",", 
       RowBox[{"AspectRatio", "\[Rule]", "1"}]}], "]"}]}]}], "]"}]}]], "Input",\

 CellChangeTimes->{
  3.781868698023097*^9, {3.781868820440695*^9, 3.781868903523082*^9}, {
   3.7818690239321423`*^9, 3.78186902725093*^9}, 3.781869235081457*^9, {
   3.781869807216968*^9, 3.781869808828937*^9}}],

Cell[CellGroupData[{

Cell[BoxData[
 RowBox[{"meanPlot2", "[", 
  RowBox[{"fileC", ",", "250"}], "]"}]], "Input",
 CellChangeTimes->{{3.781868918472356*^9, 3.781868920647189*^9}, {
  3.783335871782552*^9, 3.783335874267082*^9}}],

Cell[BoxData[
 GraphicsBox[{{{}, {
     {RGBColor[0.300725, 0.680491, 0.901701], AbsolutePointSize[6], 
      AbsoluteThickness[1.6], 
      GeometricTransformationBox[
       InsetBox["\[FilledCircle]", {0., 0.}], CompressedData["
1:eJxTTMoPSmVmYGBwA2JGIGYC4vjOpdMNjmbZM0DBYOXf+hGrpHHC036wuGdL
x9mcP3qOcPdM4embFP5cAs5n2uw08d1zFzj/6ZJnieGeUXB+/vezEf1hATj9
c2t+VZRJsANO+flsG2+cjvaiWnjYVT85WtHMh9O86mbeL18VRXDLf6h/M8vU
Fy6v2H3TfM68GJzqdxUFdtz+Y4VTvnaGhNq6faFweW3J6GTtw8E41effjyxM
0AijWnjo88/8pLgiimjzZN/VFczUs4er9zgYfGJqlRnR+nNL7lefFFCkW/re
PffGvC2nneD2Kd9fekX1cQTR9h+rS7ix+mYIXP3hKZP0N63ThvP18hYz7mE1
sgcA12Vk7Q==
       "]]}, 
     {RGBColor[0.300725, 0.680491, 0.901701], AbsolutePointSize[6], 
      AbsoluteThickness[1.6], 
      GeometricTransformationBox[
       InsetBox["\[EmptyCircle]", {0., 0.}], CompressedData["
1:eJxTTMoPSmVmYGCQA2JGIGYC4vjOpdMNjmbZrzZb8u24Qow9jL98vtrLAJtY
OD//G/up3N9xcL7I5WktoWzxcP7xaV1GB1Yh+JMT1WbvEUqC86+28hV810Dw
X/7y96ixQPB/Tbu3ePFBBN8gsHjF1B8I/h674mvLZZLh/C0/VWTkL6XA+Syb
nSa+e47gz7Cf2ilYkQbnv7+xz+ziXAT/y7OCtd82pMP5sV9vG1k/Q/A9pr/9
GRCRAef/3OlWcGI1gt+dfPKgoGcmnO/3/Mr9GN4shHt2VrG8PZIN589dmBdm
rJgD5zs9r2de4p4L58svXnHDVi4fzv9WIPz/4EUEf2HWl6yGSwVw/ke2R22a
twvh/DWT+86+5C2C809u/SPNL1hkDwC8bedU
       
       "]]}, {}}, {}, {}, {{}, {}}}, {{}, {
     {RGBColor[0.550366, 0.581752, 0.8226355000000001], AbsolutePointSize[6], 
      AbsoluteThickness[1.6], 
      GeometricTransformationBox[
       InsetBox["\[FilledCircle]", {0., 0.}], CompressedData["
1:eJxTTMoPSmVmYGDwAWJGIGYC4rAHSny5C+fZ7zFX8vWYFG8P4x890h7eea8S
zmeAAhh/Wrnc/YozAXD50LSJvY33s+F8JSa7mJlT6uH8xROMtKetSYfzRf5/
ZjTbUwjnG+lnfgy87QjnN9tE3f/qaQvn9150K415pQ3nK7ftEBWeNBnOX7F4
/uLMbQh+4J2gVwKhDnD+ywNHDsY9LsPpnxpeiY1VPt/tYPwFaW0vW4Xb4eov
xqareDVZwfkzZ80vqEWSX1tsnLusB8FfsmV575l10+B8dfP6KWb7JsL5DQvD
Yq7GIcKr9I/Y3nNSCHkzXXn3N5sS4PwoD2umXoUIOF91scOR22V1cP7BW2Hh
EZ6ZcP4qpjva06wQ9if5zbsepOsN51ffk9U5vgohf+Pztu7G1/E4w8dUR6gq
sCgNLv9ka9+lBKsWnOp5PPkazxmWwOXTF+2Iu6rlhoiPP917grwQ9n9N1JZy
vY0ID+kSu6oFgq1w/p5ll16y5prB+bG9K/2P8CD0Rz1VNXYImIDQvylJsnbi
VER8iT66HjQzCs7/L1ccOF+1F87PmefPoyrXBeffPLug7R6bBU7/seR1HBOv
QZjPv+HohJAH0+H8Rju/VtVXgXC+juw372mKE3CaF+G6b1rbNR+4/JVnTt9e
OiPln4DzH/3+INx7KPaUq+xsRPjON+1+zbo6CRE+E+1mJPQXw/kxJyRrN19p
hPMX1MTc53Ytxumeq+9zAz7GG8LlHX/vjzslZQ3nx69YGd45BVE+vHla/tXg
fzmcP3fKwnodP0T4RHSeF7nch+AfP2zeYM2WDOfz6qUWCqQgwtsgVOkPe2ED
nB/us93vgCzCv7xfToqx2DbZAwAVT/Xa
       "]]}, 
     {RGBColor[0.550366, 0.581752, 0.8226355000000001], AbsolutePointSize[6], 
      AbsoluteThickness[1.6], 
      GeometricTransformationBox[
       InsetBox["\[EmptyCircle]", {0., 0.}], CompressedData["
1:eJxTTMoPSmVmYGCQAGJGIGYC4rAHSny5C+fZ21ne+32AdZY9jH/7zKz1v3oQ
/EXtS67sXoPgr7ojra15D8Ff/iXqZHLQbDhf3adn99IKBN+ZiVk87wCCf2Nr
wpdLCXMQ5iWZTbbrQfDjm7757ZyM4C+buOgL80UE3zKGfeHbhLlwPr/m9nDe
cgTf+RmHzcQXCL6Ofhv7/4nz4HxWNr07Debz4fzydV28unkIvo2pzMn02wj+
atcVj/qFFsD5CU6iAlMeIvg1ljbVdc8R/D6xvMNznBbC+dYrFxTrtSD4Z4xC
Bb6FLrIHANhpqqc=
       "]]}, {}}, {}, {}, {{}, {}}}, {{}, {
     {RGBColor[0.778582, 0.417821, 0.644854], AbsolutePointSize[6], 
      AbsoluteThickness[1.6], 
      GeometricTransformationBox[
       InsetBox["\[FilledCircle]", {0., 0.}], CompressedData["
1:eJxTTMoPSmVmYGDwBmJGIGYC4pKEOdlL43bZ9813WbBTaYo9jP9J0ilzxb+V
cP4Em7difC9y4PxbOsxHlE0nwPk7WstzzmXMhfPvdpyWKT+4Fs43ORp+JCN0
NpxfKz81YdmapXB+wRfd5C16k+D8dM5Vd0Q27YXzeR4XFYn6l8P58oqdL2v0
J8P5DQy++w1/bYbzN976nsShvhHO37xUI3OxzUQ4f65VfuVZyVVw/q7I/ual
8xHmS+37sXnvr61w/patZ37/v9kO5xvyfk3u4toO52/6KeGv6oXgB9za6LVo
Wwecb7xYOUPJbT2cr96v6PlYCuHepHInQ4WghQj/m8pNvrYVYf/iH5FfV05v
hfOfuD5qsMmYhTAveE/TVmeEf4yf/pq8/fscRPx0b73zPQvh/yDuF4YX3afD
+abznwg9yq6F8z32TFm4hHMenD9v8f66xe4I95cFyIf9SguE8/Mqdm1kvLkM
zvebuF9BRqYfzp9oxmMmmoUIn5v2Tqd4DiyC81/N45lyghERX09FtKwUHnTD
+T5z3G6UHtkG5wcbxITz3d2EMF+j/XqHK8L8521Pp+xyQvhXo30fQ8lUhP57
p35Yn9mB0H9iHvfEoiaEfdbhSQ90DFPhfMcE6yOPFBDxoWu5veW3DiK9vk2Y
XavGinA/k/3F34F8uXC+xfIb9/f7ItxjqPLIdUHcBkR6Xif0f07wFjg//27i
pIZ4RPh4Zf3alh2EiO/YjrpY1+OI9FJq/+sMt/EaOD+Xa9F1D2FE/qq6FC++
6l8snM+VdryDdTUivM7dfOD2YkUbnD9ZYOLv2shOOP/jas8V1zoR5v9fr+9c
noJwv8hnM80tHYjwndFprsnIhuBbxfS+2BqOCC8VjwmlH5kQ+Vcp1q2DNRNR
XpwRC9n3wBJRnlz+sEfT9tg6ewAXIDzb
       "]]}, 
     {RGBColor[0.778582, 0.417821, 0.644854], AbsolutePointSize[6], 
      AbsoluteThickness[1.6], 
      GeometricTransformationBox[
       InsetBox["\[EmptyCircle]", {0., 0.}], CompressedData["
1:eJxTTMoPSmVmYGCQBGJGIGYC4pKEOdlL43bZb2T0jdSR3GEP4z+tePshzRHB
n/zgWapON4K/dOaMNT83IPjGzIfNprrvhPMf3zepYPZH8C9qFh5zD0fwVZ+u
iL80H8HnbjosMeMQgt+kVcy8+xyCr8J1O/zDfQRfqllJcMVrBJ+xYP4PlvdI
8nt+1+Yj8V9N9ajkbNoF5wut2Zr+eB+C3/R6+ep7pxB88wWyzlbvEPzr2R6f
7nDshvMzw9I1SxIR/PvmF0PEOffA+f6K8tblLgh+cxpjyu1ABL/r3CHXmdsR
/ADdhnWx5/bYAwB7isNi
       "]]}, {}}, {}, {}, {{}, {}}}, {{}, {
     {RGBColor[0.9112395, 0.6309425, 0.5195245], AbsolutePointSize[6], 
      AbsoluteThickness[1.6], 
      GeometricTransformationBox[
       InsetBox["\[FilledCircle]", {0., 0.}], CompressedData["
1:eJxTTMoPSmVmYGDwBGJGIGYCYg3JOTd8o0/Zt68LiwlM2WkP4xdwz2dNPn0I
zpdpY/t7bMF8OD+kLy7j5PrdcD6r6s3F8lv3wPmOLZnTJX8eh/N1/I5P+//o
IJy/3GL/qszHCL671m+lo17b4fzHSxLPFew6A+dXRik6hwQvg/PTOUJtnr85
C+dX77AKn2GzC87XKI+TOaKKsF/9d72+xKkjcL5N+3IrXsMtcP5fu03iVo8R
/n3rs+iCgdBqOL+m61/pSemNcP637lf/q8xOwPn/lKIdgpcg5M2bX5ayaB6D
86tWcb39WoRQH7zz6U3T0wj/h2vvb2f5vAjOj0j6XSs8DRGeQSwv2e9sQ7if
/aCyVfYGhPz0P9tkf65DhMcK8UdPelm3wfk9azc1L6pHyO+ZU63paIUIr2Na
Fl/YClbC+a2eBU0mZQj33c297J7iivBPLguf7qI/k+H8BaeOHHeKOAzniz/I
4GkOR8TnTdYb/+bvQti//qCrJk8VwvzJz/T+Jj5FxFcqSHcwIn64fpcwLONB
6Pd8Lttq1IrgKxV/0l7Yhki/+1dZv6jUQMhf+mXm90ATEf7CidlnS9kR5q87
oDstNwUR/nOrd9apWiLS31259/N/WSP8syGn59zOWIT55rNfNS3zOYrIH1d/
LBPcvBDOP8Nd4ifPhgjvUEXpKSp7EOFZuPN896fVCPf9mrHZrOclIjwj2W/r
ihUcgPO1piRna3Mhwq9S6P3T6fcR6p9s8OqcshORnn36dqyPdViMMI/hyiat
PIT/f4rvUnZ7uAnO72tke3XyDcI/xSd0kiNXIvglLMtz7/QjwueJSxl36llE
+IRni4kUhCPMn/O7ZivXdoR/G9i5/RUO7YPzy91P2N53P2oPACfRFj8=
       "]]}, 
     {RGBColor[0.9112395, 0.6309425, 0.5195245], AbsolutePointSize[6], 
      AbsoluteThickness[1.6], 
      GeometricTransformationBox[
       InsetBox["\[EmptyCircle]", {0., 0.}], CompressedData["
1:eJxTTMoPSmVmYGCQBmJGIGYCYg3JOTd8o0/ZL/J1DzdlPmkP43fGz9l7VRjB
v6GlbXvUCcH/VsS36kgdgh88r/FOSR+Cv4Hv+Ayu1Qh+B7N17rndCH7VZz93
kYMIvv3imwZiSPzLMXJrWP1OIezrvi0jVoDgc79Qtc8vRfA1sz47LJ2H4P+s
XlaVvhbBt2x/WyN7EME/HG7Xq34FwWfao/B+9w0Ev0dtw+LSFwj+Kpb273e/
I/jl4jmpH9RPw/m7dlzu/qCP4EsbXlH4mYrg257/Nb08E8FfNufo1awcBP/8
vV8PskoQ/Oex8ScmVSP4Hj+zVRM/nLYHAFMuzMc=
       
       "]]}, {}}, {}, {}, {{}, {}}}, {{}, {
     {RGBColor[0.936608, 0.84884, 0.493779], AbsolutePointSize[6], 
      AbsoluteThickness[1.6], 
      GeometricTransformationBox[
       InsetBox["\[FilledCircle]", {0., 0.}], CompressedData["
1:eJxTTMoPSmVmYGBwBmJGIGYCYomsIEmtgsv2jhxGL3t+n7WH8Y2adPTflO6F
83f77L32pec0nP9kwzZ12TUX4Py/iVlzUhYj+BouOiW7ZS/C+RPkZn5wO4LQ
b99heJ0n6yicP+85P4Oe3DU4/3HPIa4jagj3eHj+jjvyAWH+e+H/p52FT8H5
V3y2Zcx7j7Dv8Is7Uw4tPALnm/ZwXlTRuATnS0mcfLlO7AScvz1awtZ19xU4
P0/mxZy/l0/C+fN35h72678K50vcalq8UxRh37MF74/LTkToLy2Zs2Lytf1w
fsx25emxTefh/BNlckLuKxHuCc5mihbcgvCfxU5R75hTCPN8wg8xz8g5A+ff
qdy4rVYW4Z4FzAmPT9khzLf7XjWP3wThP6bvRbsLkcz/rp+5hz9jNyK+pnbx
b5yGcE+vI9vjg0cR8aW7/T1/sjYifmr3F6Vt40TY/+vU6+udXIjwOMR3JINn
JSJ+3HWag5/HItQXtt6dfYkNwd8XsXBZxlcE//d7x0VPfRHxf+yF4T1xMYT9
a9fxOYdORqhvPxjWevcRIrxeHGjumrsVEX9LtPI0Ph5GxIdOzfoQzcsI9ZqS
vVycnIjwNbpX3bWmF2Gf5OKrxv9eIvx339BXicd3H5zPGlTOujQeEV5LY/v2
eD9AmK9/nNfXDcm/U7pD9i9qQJhX0Ve7wD0IwV8h9m96YjyC38P380VbG8I8
md3/MoUiEPJ3bl59pnXtEJw/1+tjYE0rwj1ha7267okiwmPV3feyys4I9yQ/
VG9dx4gI79blsvIrpyL0p98+x3yc8bw9ANvwvW8=
       "]]}, 
     {RGBColor[0.936608, 0.84884, 0.493779], AbsolutePointSize[6], 
      AbsoluteThickness[1.6], 
      GeometricTransformationBox[
       InsetBox["\[EmptyCircle]", {0., 0.}], CompressedData["
1:eJxTTMoPSmVmYGBQBGJGIGYCYomsIEmtgsv2LB586jI7L9nD+IvjvisbH0Tw
++ouFpafQ/Cna63+sfQ8gn9SdWn2y98Ivt28H5P4/yP4rr8FFsnwX4bzD0pM
uPdGDcG/9/579AIbBL9doHTiVST+buZg1nAXBP9nUXbJH3cEv3yaiHOqB4Jv
E39daZ03gh8aZjNBNhbB38Dccp6zGMFfK8JeVFeF4Avzr3HYXI/gR9zOdlvR
juC/vZwZ196F4E8W+LP8/EwEf3EY56kfaxF8ls0RZQxHEfyNxwPZJU8j+NtW
toamXUTyz9tffhNvIPgt1iUMEncR/IczHXgu3UPwow6e3GT+GME/VKmkb/0S
wZ+5sU7e9xuCb38welkVwxU4n7Hr68yvUlfsAWM62/Y=
       
       "]]}, {}}, {}, {}, {{}, {}}}, {{}, {
     {RGBColor[0.7345025000000001, 0.7180504999999999, 0.5630265000000001], 
      AbsolutePointSize[6], AbsoluteThickness[1.6], 
      GeometricTransformationBox[
       InsetBox["\[FilledCircle]", {0., 0.}], CompressedData["
1:eJxTTMoPSmVmYGBwAWJGIGYC4sQ3M57I6d2w971QaKK+75o9jH9GfE4Dh89F
OF/ZMvKYjA9Cvni5i82yswg+67SeEveAm3B+x9rvB/fmXoXzVQ+dnyT09Aac
v5fl3uHjNpfh/CVTxZjUOhH6W7zUNU7LIcyfcWdKs85+hP6JfSGvq94hzH8X
fV+HwxvBl9zn+8uNH2F+y24vGVWXK3D+l2enHawFbsH5VitNf3+wQehXX1y1
MqMH4Z5Z1zfqnrqAsF9gn4/Zax6E/mNLb4c/7L4O59vzh6v/t0Do9/Bfz3+/
4Tycz3Vui+6FQIR61hlKuqnXEebLH55+lSMeod+sWZGp8zjCfecT7wescUHI
74mQP88XjgivTN5FOxjtEP5d4Lpr1VoDhH1LtacmXpuC0P/4bOHcY34X4HzN
vxkLw/8i9MfuWzf//DyEf+WELFdN9Ubo/5NgIXDZB8EX/OH9obEcoZ/F+c+p
v08Q8vO0o/pL4xD8Dd+LG5YZIcxfZhHTMekkwj+3vr69wlWJkJ98661slCOC
v0VnDuvDQIR5gcJ/1k0RQISX3IZeU7bHCP+V3W7qF3yOUP+2wIm1ey9CvU2G
qmZPGcL8F1OE3qxfgtAf80RsQvYZhHqXtjOruiUQ5smWVjXuQcoP33frR5TH
IcK/S2yT27V3iPj+eetVh6/1JTi/T0ee6ZASwvyT+2S9731GhGfgJbu6lbwI
86O2ztEoikZKr4FPBU6ZINz/boLU83WpCPlQ3w3rmZHS07r8XbckexD89WcU
J16SR6h37DTrl9yJiI/cIo1fl3besAcAxNsvSQ==
       "]]}, 
     {RGBColor[0.7345025000000001, 0.7180504999999999, 0.5630265000000001], 
      AbsolutePointSize[6], AbsoluteThickness[1.6], 
      GeometricTransformationBox[
       InsetBox["\[EmptyCircle]", {0., 0.}], CompressedData["
1:eJxTTMoPSmVmYGBQAGJGIGYC4sQ3M57I6d2wVzi9vnPm3Ov2MP6MVrP9avMR
fKFzR7S5lyHx//CLFaxG8D8F9RjPQeJzC3VMu7YGwd8W/Om6+H4Ev2ZTAKvg
IQR/yZQrq6JPIvj6/0Ryms8g+PFrKm4Yf0Lwp90x+JSJxD9b8TYsn/kGnK94
fs0rFnYEX477wb5IfgT/YyyH135xBL+a6ZaovjyCf8H6zPmpagi+waR54nc0
EPzY9rLvN40RfC3P/p8Zpgj+tB9B7QvNEfxjx1k+9Pgh+F+dFgu+DkRyz3bL
nLgIJP0zlaeaxCL4s2I2Lt2cguBzLPtjsLMZwQ+017xs1obgvy+X9DGaguAb
pc62F5qK4AvZpPo83nHDHgAaxQZ2
       "]]}, {}}, {}, {}, {{}, {}}}, {{}, {
     {RGBColor[0.133532, 0.122103, 0.125444], AbsolutePointSize[6], 
      AbsoluteThickness[1.6], 
      GeometricTransformationBox[
       InsetBox["\[FilledCircle]", {0., 0.}], CompressedData["
1:eJxTTMoPSmVmYGBwB2JGIGYC4mdl7H0sYbftQ5k5AxNabtnD+NP7NxWlSl2H
85Oahd4zJSLkv53IOa3gcwfOdxFvuVm55Tacn7e2+niSFUK957LzB1weIeTT
zoi37fO9AefvjinV3FCFMI+93z8j89tNOL9u8u1a9fMI/bXdnQ0WzAjzJbet
33z3KEL9qbp/l59PRJjvmmqn7fcMoT6N+djWRQ4I9b9zn9joIPknuWj+//n8
CPUsLOr9UhwI+TYf4YXlHxDuST/YXezGiJDv8q/aFr4Ewe9Qf5t4XxTBT7rM
KKoReg3OP2s78/jrQwjzIiOknyh/QtjPmqjWbxmC0P8l9nPAswCE/B7mdcnW
CxDyJ1NWspyuR4rP38xaIkII//YtrJsQsw4hH5NZHuPHjNBv51pq4KGNcN+d
y3oL9l5F6P/+tdA++iJC/XU3wef3khH8/QYeP7SR3H/x3GauCwEI+fW6JW0x
UxDmTf/I0yeIFP5ePTVKa3QQ/AcGisyzTyD4C2apb8g/jjCfb8Vv70PMd+H8
uXKPX3/Zg1CvMvuhLG8Wgm/sutOwWAahv6xzyZ303Yj0btAw72+/B0J945I2
/uXuCPWXvaPXVmxAyLsXmnhv3YyQZxS+FzvPCGHezk8K9ZpmCHmzM/ts36Ug
9MtUKpdnKiH4LO9X+X5FSl+vLn75cP05wrxpc62VX91DmLf9oJb5pJ+I8Dz0
ZfE77lwEv+VND/+LJwjz7HhOdcRaIuxzuvD0Pu8xBP/b0fgLfTIIfknE8myX
uUjuL23PDjuIMP9aZbqygwRCvX6/2ptVL5HcF/9PaNeJ2/YA4N0SXw==
       "]]}, 
     {RGBColor[0.133532, 0.122103, 0.125444], AbsolutePointSize[6], 
      AbsoluteThickness[1.6], 
      GeometricTransformationBox[
       InsetBox["\[EmptyCircle]", {0., 0.}], CompressedData["
1:eJxTTMoPSmVmYGCQBWJGIGYC4mdl7H0sYbftGzmXO20Svm0P47foGSaliiD4
jDolQeKiCP6N5p19UWII/oTgP12/ZRB8rXep16xVEPxeKZNd5w0R/Ft2RpeZ
TBH8PPPK/y62CH6u9/c1XPYI/tndirbJIUj6/5VdXRuG4Luw7485j8RvMvI2
sI1G8K+vW7g0Jh3B/7Z1y+njGUh8LfnnD7MQ/Ge8wXP+5CD4J7nvsN3LQ/D7
mX825hUh+GItXu8mI/G72KIUsisQ/LLiI3d/1SD4T54FSD7rQPBldNVMonoQ
/ObpO6RqJiP473J3SyTOQ/B1jD5c2jEfwWdY3N61dfFtewAURNby
       
       "]]}, {}}, {}, {}, {{}, {}}}, {{}, {{}, {}, 
     {RGBColor[1, 0.5, 0.5], PointSize[0.006944444444444445], 
      AbsoluteThickness[1.6], Opacity[0.1], LineBox[CompressedData["
1:eJwBkQJu/SFib1JlAgAAACgAAAACAAAA0EuII0GXfj8LfogTWMx4v//Z2gyF
3pU/Ncz6Qju3dD+kmG+O/0qiP171U1ruD5A/k7rWfq3oqT8bSx8TLG6aP4sM
alUA2LA/2BNfqo88oj9bQ5/HorW0PwZzwZIXTqc/VPf99QR2uD/i19ACIJqs
PxjgyxFKILw/kukATDEJsT97x5b1Edm/P5donM7PtrM/9xtDPWXgwT+JXhOw
fTW2P0whD4Bq58M/RrrhkNmNuD8scmbO6OHFP+5+mVpD/7o/8sqwfEqlxz/I
M2tk5t69P/DU5ZqkH8k/GcMzR0yowD/v8uC/8mfKP1DYa1Uxk8I/Dq1T2BWn
yz9hUSxwQYfEPyn5uCQm+8w/ejj6VmRmxj+eQUzHcm7OPz0jmudKJsg/6Y/D
kxf5zz8hCFZO2c7JP2PJWKhywdA/ejibxD54yz8NoNNswHbRP1m+2G7WQM0/
zuephm8W0j8IYl9uqzTPP2ibo8ozqdI/ApfPDCuh0D+8QTED6DzTP0qK220Q
p9E/2bWTze3a0z/HrxI9pKLSP829x+yIhtQ/bUF4t6KQ0z8nJSsdGj7VP61z
riCrctQ/PoScgHD81T8urtZW7k3VP0bYJT2Pu9Y/wPPmM2ko1j+HnmfdRHjX
PxvHPi1NBdc/59hKwx0z2D9SJvXgDeTXP6+XY+Zl7tg/JQF2V1/C2D+A85R5
B6zZP+0+3l1Xntk/+2NwTrNs2j8MaJwiRXfaPwfnbIsNMNs/mX45f4RN2z/9
ONvuQfXbPzvGZLXpIdw/UgERK4W73D+Bl8gSQPXcPyNk1oROgt0/Ss6cUhDI
3T8mMD99V0neP+KbzfOgmt4/F7hCLYUQ3z+KrWPdDG3fP+OqQm0=
       "]]}, 
     {RGBColor[1, 0.5, 0.5], PointSize[0.006944444444444445], 
      AbsoluteThickness[1.6], Opacity[0.1], LineBox[CompressedData["
1:eJwBkQJu/SFib1JlAgAAACgAAAACAAAAPuYs+CzLfz95GC3oQwB6v5KE76G+
JJY/6SGo7lSecz9OBhnu1WaiPxk0AjaDsI8/IULYyFb6qT/+Oxx/2UqaP8FD
bTQ93bA/baVY7BUyoj/0RBIN/Ly0P9Zv2wdlP6c/Ju2wObGEuD887Gp7x3ys
P5pAekAuM7w/D4lSHU32sD9I68rm3OO/P8tEaN0ErLM/d0sEpKLZwT+I/5Di
AkO2P4PXYJCQy8M/2k0+cI3FuD/aPHYyN6bFP5LpeZKmdrs/G689Z/M/xz90
a1GPlKm+P6pay58okcg/YD1OQsg2wT+dRnKZDL7JP6CE2nsXPcM/KiYdLL3y
yj9G2GIcmjvFP81Nr1fSR8w/2OMDJLgZxz/rYVNQH8LNP+wCk16e0sg/s91y
qzFYzz9WuqY2v2/KP1AvbA9MedA/nWx09osIzD81TmMeRDnRPwdiuQvPu80/
ytn1tSPl0T8NfscPQ5fPPx+mtIojhdI/TYy+TDvF0D8vOD7NUybTP9eTzqOk
vdE/I/NNoa/Q0z99clhp4qzSP4goM+1yhtQ/sdYMt7iQ0z83cSLILEbVP5wn
t3WYatQ/4rO4JssL1j+Mfrqwkz7VP8Nza1Xv0dY/QlihGwkS1j8pqMNw2pTX
P3a94pm36NY/yrTh/VhU2D9vSl6m0sLXPwXHsa5QEtk/0NEnj3Se2D/1ngTU
a9DZP3eTbgPzedk/lUddHlqP2j9yhK9SnlTaPx3avi4xT9s/govn22Au2z9f
AOc33w/cP9n+WGxMB9w/1nM4EFnR3D/9JKEtbN/cPy9+ndKbk90/QLTVBMO2
3T9Agzc9pFbeP8ZI1TNUjd4/efRr/mka3z8qcToMKGPfP3/rPo4=
       "]]}, 
     {RGBColor[1, 0.5, 0.5], PointSize[0.006944444444444445], 
      AbsoluteThickness[1.6], Opacity[0.1], LineBox[CompressedData["
1:eJwBkQJu/SFib1JlAgAAACgAAAACAAAAtbNVSKScfT/x5VU4u9F3vwg86HGX
eZU/EkTFrvFKdj8LEMDBQAKiP5AGs/NroZA/DlfbGCePqT8nEhbfOCGbP5VH
wQp2r7A/w52wP6SNoj9rRE1Vuqm0P+dwZXfoZac/4VzavIOfuD/GDBh1Ikes
P8Of4U1ghLw/6SnrDxulsD+lw1OfVjHAP8ioi4U0LbM/iX7r/aIkwj9kmcIu
Aq21P0+wG81ZEcQ/QpzI9vo5uD+BpveVGNPFP0MWd8vjHLs/kgQ1CTlJxz+I
wGJLCZe+P3iCH/Yvfsg/khX668BJwT/ge9Quv57JP11PeOZkXMM/ggR7MCvT
yj/u+QQYLFvFPzjB+wFVLsw/bXC3eTUzxz9cAyIUY7LNP3xhxJpa4sg/efog
6lJWzz+Snfj3nXHKP6WLjw2fgtA/9LMt+uX1yz9QeDtDoU/RP9MNCcIUj80/
TzBudaIF0j8F0daQRVbPPzhNlr+ip9I/M+XcF7yi0D8ZvtlO7UTTP+0NMyIL
n9E/u9hBJdrq0z/ljGTlt5LSP1zAIQwlntQ/3D4emAZ50z/Wrn0kQFzVP/3p
WxmFVNQ/9Amss8Ae1j95KMcjnivVP7X8SPCN39Y/Uc/DgGoE1j9mH31LEpzX
PztGKb9/4dY/VoVPGi5V2D/kefCJ/cHXPy9N2CEoDdk/pUsBHJ2j2D/DdtbY
EcbZP6q7nP5MhNk/HQvJnjKB2j/pwEPSxWLaP/tyhdwBP9s/pvIgLpA+2z86
KClzXf/bP//WFjHOF9w/eJRo4tXB3D9aBHFb7+7cP/8xYrjthd0/bgARH3HE
3T93cNq0OkveP49bMry9mN4/ZVyM8G0R3z87CRoaJGzfP3lBOzI=
       "]]}, 
     {RGBColor[1, 0.5, 0.5], PointSize[0.006944444444444445], 
      AbsoluteThickness[1.6], Opacity[0.1], LineBox[CompressedData["
1:eJwBkQJu/SFib1JlAgAAACgAAAACAAAA1Aar2VeZfz8OOavJbs55vyVY/Yzc
LZY/nNNwQt15cz85XiL2TX6iP2nU3BWjUo8/jOEjIWIyqj8p/YTOwtqZP3tX
th53FLE/+H3GF6LDoT+igNvAzx61P3r4SKC9e6Y/gW7xnJYiuT+F6em0/ECr
PyR1Iyz+Gr0/iVSpMX0OsD+TMkqreYzAP+7Knm3udrI/i0zdsRaVwj9j/d7G
Gsy0P/zI0IlNncQ/6WpefRMitz8td4n3lIfGP+t0Uwjrs7k/Hgk4K3szyD9w
t1wHhcK8P9r4In/6mMk/L5/2YvYuwD8JU4+sdNPKPzN4vWivJ8I/Z6Rg62oN
zD8JWh9d7CDEP2vpkOKUZM0/OkgimfX8xT8NXfxyxN7OP8sH6jv5tcc/+FAA
g+w10D8a9hjcF1zJPzrzzBV19tA/y+Sy6TkOyz8XfROGI6PRP0MEWTwQ6Mw/
ihP/e5Q70j+OCrWDYerOP4WHGZeGzNI/5qpZQNh90D8lrvJ5Y2PTP+IdGveU
gNE/Em+L6Y4G1D+N9hohA3fSP957lLrgtdQ/W4Or6Uph0z9KcG7pC23VP4ko
a1S5Q9Q/j/6hhx0m1j/eM9FPQSTVP9f95+Hr3NY/L84kjwwH1j+uJjcnS5HX
P/M+b+NG7NY/UKSaQ6xF2D/oWqVgf9HXP5AgVP9y/Ng/RXiFPlK02D+4mMbX
u7bZP7WZrP+ik9k/oCbWHHl02j9lpTZUf2/aPyyTgTX9NNs/dtIk1ZRI2z8O
qJxdeffbPy1Xo0ayH9w/dxpYfEe73D9cfoHBffXcP3W+epf9f90/+XP4P2HK
3T9v2xCqYUXeP5rw+8aWnt4/KM7zCFYL3z95l7IBPHLfP1y4SSw=
       "]]}, 
     {RGBColor[1, 0.5, 0.5], PointSize[0.006944444444444445], 
      AbsoluteThickness[1.6], Opacity[0.1], LineBox[CompressedData["
1:eJwBkQJu/SFib1JlAgAAACgAAAACAAAAVkzVoyJCfz+QftWTOXd5v6tPlHHJ
8ZU/h/UUsClqdD9A8MJYk0CiPyhGrcXGJJA/2Zh7OqfBqT+OjtWbOLyaP7gT
EBJDtLA/fgUTMQqEoj+V8kxSw4O0P5UUZn3Wsac/mHPNdX85uD9b3zEDKxOt
P0Tfhx3B2bs/aOpEQLpPsT8EIbKBK4e/Pw8PgUK2CLQ/1JB697mxwT/QdKQ7
1JK2P4egTItcssM/07tmevX3uD9kQHG0naHFP37ig47Zf7s/83sk8RdSxz/E
0YN7S4W+P7xkJaSDtsg/TjP0PW0RwT97IXhj8uvJP8Op1LExD8M/pmJPEyEb
yz/KmzA1NhPFP+KeANOyXsw/w5KyqNcCxz9LchL/CMDNP47y06+01Mg/3TQN
PLo7zz8sYwymNozKP93EF55TYdA/hUEd2Xw4zD+wy9ODsh7RPxFn2EDy8M0/
mvsH7/nO0T9xOqOdlsPPP1XirfzzdtI/F1DF2mrT0D/JAX7iTiDTPz7Kjo6p
w9E/wbMjFejQ0z/fsYL1qazSP5/P/NG0idQ/mi9D0naN0z9PchlNiUjVP4Qm
wPA7aNQ/nM6JPrkJ1j/RY+mYpUDVP7cwXhQqytY/TZuuXM4Z1j8559xrHonX
P2h+yZ5z9NY/m2DRxMdH2D+dnm7fY8/XP9CxwtR8B9k/A+cWaUip2D92DX90
wcjZP/gk9GKdgdk/YEMU2GKL2j+oiPiYlVjaP2l/fxTqTts/OOYm9qcu2z+b
2Z4M8RLcP58loZc6BNw/NuCO/UDX3D+duEpAhNncP4pUVozLm90/4t0cS5Ou
3T/0QDi4l2DePxKL1Lhgg94/YpHMY7Il3z891Nmm31ffP4K3S6Q=
       "]]}, 
     {RGBColor[1, 0.5, 0.5], PointSize[0.006944444444444445], 
      AbsoluteThickness[1.6], Opacity[0.1], LineBox[CompressedData["
1:eJwBkQJu/SFib1JlAgAAACgAAAACAAAAFSgOVBDygD9mghyYNxl8v1uE30vk
z5Y/wyLoRr7xcD8LncTWTNCiPyDZU5OnCo4/yaekHKZwqj+vcIPXOl6ZP8uK
wSuTE7E/Vxew/WnFoT82CT/Midu0P1PngYlJAqc/QNnVduF3uD8IFCEBZ5as
P8MhxSw/8Ls/56cHMTw5sT88xyDW6Gy/P9hoEu74IrQ//LHa97iLwT+AMuQ6
1t62P2eEo9EiecM/FPS47WhquT9Y8ytNf2DFP5R8Dl0WArw/TSYpYZ0Sxz8Q
fXqbQAS/P54AI5vNecg/a5f2RiNOwT+j8B8WWLDJP5raLP/LSsM/cDkaF63l
yj8AxWUxqkjFP5w1G74kPcw/CPyXvWUkxz8pLS8to8TNP643t4Ea0Mg/VUuQ
eTN2zz+0TIlovVHKP2gaPXMAnNA/bpbSLiPDyz+3qfJZU3HRPwarmpSwS80/
SWgx5vQs0j8UYVCvoAfPP+7xdCa+0dI/fkD+sKB40D8OPzAKVm7TP/iM3Gai
ddE/nNP2hxUQ1D8Ckq+CfG3SPyVpcwnnvNQ/FJbMmkRa0z94lsPy6HPVP1wC
FkvcPNQ/G57npD0w1j9SlIsyIRrVPx1d7GXI7NY/6G4gCzD31T9IDcfAVKfX
P1lY30k91tY/+MJOPcNg2D9APPFmaLbXP4ttWwj9Gtk/SSt+NciV2D9q7X6o
TdfZPwNF9C4Rc9k//zLbMASW2j8ImTFA9E3aPz7H6KDMVts/Y569acUm2z8F
ikOYIhncPzV1/AsJ/ts//6KdbZXc3D/W9TvQL9TcP4E7MZbaoN0/7vZBQYSp
3T+oBYGAxmXeP17Gi/Axft4/D/c0J0Ar3z+RbnHjUVLfPyOqNu4=
       "]]}, 
     {RGBColor[1, 0.5, 0.5], PointSize[0.006944444444444445], 
      AbsoluteThickness[1.6], Opacity[0.1], LineBox[CompressedData["
1:eJwBkQJu/SFib1JlAgAAACgAAAACAAAAaUVaD+9JgT8NvbQO9ch8v03ZFqNl
A5c/+84K6rgjcD9FDBQO8e2iPz4cFrYWlI0/SUpTVBiPqj+wKyZoViGZP2/I
qxBjHrE/EJzbM8qvoT9da2dRJtu0PwEjMX8QA6c/A4+T791puD+DqKUPbrKs
P10PC79A2rs/T7rBnjpPsT8RtQItFVe/PwJ7MJfMOLQ/0FHdZX+DwT/W8t5e
Se+2PxSD/38/d8M/tfYAkS9uuT8/qeJQE27FP8sQoVXu5rs/EUl2jeA6xz+J
N+BCurO+P2CKkisWv8g/qQ2HttoIwT/dHOyj+gnKP2KuYHEp8cI/grTKXLhI
yz/uSbXrnuXEP5fKAzfjocw/DWevRKe/xj9fx5K9XSXOP3mdU/Ffb8g/ONPd
dKrLzz/QxDttRvzJP3lTw5/Pu9A/TSTG1YSDyz93aaYIEoHRP4UrMzczLM0/
q7gwmKkr0j9PwFFLNwrPP4GGjwD8w9I/7Kvj1mKG0D/nbceE8VrTPyBeRewG
idE//ZU8kUP80z+iz2l5ToHSPxdi6ACuqtQ/IJ1Xo31s0z+C3ARTl2LVP1C8
1OotTtQ/uyZeZRwe1j+yCxVyQizVP0ogJLYM2dY/u6vouusK1j+Y8I/P2pLX
Pwh1Fju36tY/VYz5Mj1N2D/kckZx7snXP9p/pnjMCdk/+xgzxfim2D+tLYD5
+sjZP8AE891jgdk/mSgL1lCK2j9sowGbp1naP6P3YAQGTds/AG5FBoww2z8g
+lridBDcPxkF5cG2Btw/koWraULU3D9DEy7UgtzcP/k77xRRmN0/dfaDwg2y
3T8vPxR/o1zeP9eM+PFUh94/GM/Fw0Uh3z+JluBGTFzfP7haOwY=
       "]]}, 
     {RGBColor[1, 0.5, 0.5], PointSize[0.006944444444444445], 
      AbsoluteThickness[1.6], Opacity[0.1], LineBox[CompressedData["
1:eJwBkQJu/SFib1JlAgAAACgAAAACAAAACNWqL1y0fD9FB6sfc+l2v3mlyi0O
RJU/Tp47vxYhdz85hb1N5eihPzUcuNsi1JA/QC+1+OJyqT/CYWIfwVmbP6Rm
ZLwZmbA/pl9q3Fy6oj9psewsjny0P+yWJshAwKc/wA6yAyFIuD8IqWjn5/Ws
P2lScrVR97s/QndaqCkysT9HtP/mEae/P817M93P6LM/Ov1ZYUe8wT8DnOVn
uX22PynAncBts8M/jnzED9P1uD/z6NiL4ZjFP2GRtN9Rkbs/RHRU1P8+xz8l
4SO1e6u+P43+oQ8Elsg/fJl30uwxwT99YZ38IMHJP8FprxgDOsM/eU2unpH1
yj/2sNGpxTjFPyhUstiWVcw/fN0Ao/MLxz+HV+oMW+nNP1EN/KFiq8g/gqVb
k3yjzz+G8r1OdCTKP1jzsWLLsdA/jeToT42Xyz+cHxzBNIDRPzq/R8btLc0/
YqspaXcw0j/e2l+pmwDPPy1ee+vhxtI/P9T363yD0D8I5yXe2VLTP/7k5pIe
kdE/EqdQd7zj0z+OvlWT1ZnSP6iNY+ojg9Q/kXHcuQeU0z9MlxmmuzPVP4YB
wJcJfdQ/adEkeJXx1T8FYU5fyVjVP15nIosVtdY/qGTq5eIu1j8d7KJtO3jX
P4R5A51WBdc/wAHNQVw52D93/XJiz93XP/iwheCa+dg/2+dTXSq32D/QlcT5
errZP56crt3jj9k/iD7iH8V82j9/jSpRM2faP8qFrzWHQNs/2N/21Ao92z/N
YpkndAXcP2ycpny3Edw/AJT5KTPL3D/VBOATkuXcPzOxzOKBkd0/OoGm9Ny4
3T/f+QGPN1jePynSCuLAi94/BJJ1HD0f3z+c0zDuVF7fP3U1T7o=
       "]]}, 
     {RGBColor[1, 0.5, 0.5], PointSize[0.006944444444444445], 
      AbsoluteThickness[1.6], Opacity[0.1], LineBox[CompressedData["
1:eJwBkQJu/SFib1JlAgAAACgAAAACAAAAOy0LRKvDfj90Xws0wvh4vzrl5/6L
xJU/Sp/Geh8fdT+hHBklJyiiP2TtAC2fVZA/wRkHitmzqT++jL7809eaPxq7
RunqvbA/ubalgrpwoj/AnN7Qsa20Pz7AQoD5Xac/RMnoh2+TuD8CNPveSl+s
Pyrhx/Fja7w/gOgEbBe+sD8RjQpH4iTAP/AVHjYdRrM/+KqcAXchwj+IQGAn
WrO1Pz1LX+XwI8Q/ZGZBxswUuD+wwQaS4QnGP+bfWNNRr7o/II1EoMGmxz9o
r0Md+Nu9P/C8g03y7cg/GtuVlP7ZwD+gL7MwCQXKP6CbmeQa9sI/TtBI0doi
yz8jLjd3fAvFP/AWVdHrasw/thpeqp72xj/RIIOr+uXNPwZEYwPDrsg//B7s
rAKHzz8NeS017kDKPw/pbBMJl9A/H/ly7hHNyz81i/cTu1nRPwnokCDhes0/
kYuG0rkC0j+CGqbWFlzPP0NeJFvhm9I/KdROfH2u0D9Yog8IoDXTP68p/WhY
rtE/lOxSs//Z0z8MeVNXkqPSP2OA+pksi9Q/1n5FCv+L0z/zGZJrm0bVP99+
R9IpatQ/7SoQ3ZgH1j+AB2P6xULVP63NgFKiydY/Wf6LHlYa1j+MHSQInYrX
PxRIggL18tY/9WJr6PVK2D9DnNS7NczXP91eFgDOC9k/9jnDPfek2D9rlTIP
os3ZPwSdQMi8fNk/oIvq6kGQ2j9nQCKGtlPaP/o7FDtOU9s/pymSz0Mq2z+D
jbn+jxbcP7ZxhqWbANw/WT6e/Qba3D95WjtAvtbcP9QbnFbRnd0/mxbXgI2s
3T+Xkt/QEGLeP285LaDngd4/EOxsr9wm3z+QeTlbtVbfP5OtQsg=
       "]]}, 
     {RGBColor[1, 0.5, 0.5], PointSize[0.006944444444444445], 
      AbsoluteThickness[1.6], Opacity[0.1], LineBox[CompressedData["
1:eJwBkQJu/SFib1JlAgAAACgAAAACAAAAHKepyTaQgD90gFODhFV7v3ucEYb5
v5Y/S8IfXmkxcT+5m7wXBuOiP2fec4/Cv40/EUMbTTmtqj8fOpZ2FOWYPy49
2atMUbE/k7KA/fZJoT8LuffXiEW1P6eHEHJLLqY/6d9h9nobuT+2BgkCNE+r
P+wD83wn2Lw/v8XZ4FNRsD99eEfjxE3APxk/pP1X9LI/8X8d64tAwj+Wll5U
MHW1P/+fKVc7QMQ/4rys4jfctz9qxgSy/jDGP3PWXJMXYbo/OLsq54/pxz86
U3ePW1a9P9ARfDLKUck/OoadryZ2wD82ctH7ln7KPwhZexmNfMI/bYUe19Cj
yz8EeWFxhorEP0zHERX568w/WGqhZpF1xj8jrvwahGTOP7a26ZM5MMg/JEM+
DhwA0D/EEZ3FuMfJP6hgJhzpztA/8AkA3VFdyz9wNt4UUovRP5KRwx6zF80/
SrTeWd4s0j8OyfXHzQfPPyxWlTWCvNI/QNzdodyN0D9MObpES0vTP7uSUiyt
mNE/ntMUB2nm0z8CkpEDKZfSP4ZJjTW7ktQ/s7WybnCE0z9gIsSQVU3VP3N2
Fa1vY9Q/CgVDdpUO1j9iLTBhyTvVPwTA8bpkz9Y/AgwbtpMU1j+CcwCPGo3X
Px7ypXt38NY/G/ARIvBI2D8dDy6CO87XP/LK+r45Bdk/4s3efour2D+21/Nf
gcPZP7daf3fdhtk/icNQZByE2j9+CLwM3F/aP0VfLXaSRts/XgZ5lP822z83
mVhgMArcPwNm50P7DNw/YJq/8WjO3D91/hlMXOLcP5u5nTnwkt0/03jVnW63
3T9WvGXZrFfeP7EPp5dLjN4/mj7u3J8c3z8HJ7gt8mDfP263OlY=
       "]]}, 
     {RGBColor[1, 0.5, 0.5], PointSize[0.006944444444444445], 
      AbsoluteThickness[1.6], Opacity[0.1], LineBox[CompressedData["
1:eJwBkQJu/SFib1JlAgAAACgAAAACAAAAhANfd9ZOgD9BOb7ew9J6v41Bi2gx
lpY//i051InYcT/BEckLDMeiP00GQr+qL44/5/B1zdSEqj9x3uB13TWZP+RD
BUvwMbE/J6Uov6+IoT87qQqmPhK1P0en6tXflKY/7ailk+DEuD+udIHHaPyr
P6VcmWm4R7w/Bm0z9MLhsD951zOcsLy/P5tY/ycx07M/LYjtclCnwT8ahr5E
p6e2P5/Q0efxgMM/oVtcwcpauT8SJftJDUvFPyEZcGP6LLw//honZhDZxj+u
k36RWne/P6cQUHr1Icg/Y4fJZ/ulwT+vjrJQe0fJP448msSos8M/xuGplsFy
yj+qHNaxlbvFP52Jk4DZvcs/B6gf+7Cjxz99YDo2zzPNP1wErHjuYMk/xbKv
8abTzj9F5WnwSfTKPwytO01cRtA/JHHVemtuzD+bdDGitR7RPzwVHQTs8M0/
1fbgwbXj0T/5Q/H3HprPPxTwXTA3ldI/V0IVpye10D9QKXpgyj7TP7eikhAu
pdE/rf8ANDXr0z/yZaXWXJLSP0ESiq4qn9Q/+Oy19QB40z8puPr/IFrVP6rg
3j2kVtQ/VkywH2MY1j8Y5sK3+zHVP6Y9Be3v1dY/YI4HhAgO1j89YnuOdpHX
P2EDK3wb7NY//10epG9M2D84oSEAvMrXP2renAW3CNk/a7o8OA6o2D9V+6BT
CMfZPxo30oNWg9k/21HMqSaH2j8sekDH0VzaP08OdpmFSNs/UlcwcQw12z95
o01StQrcP79b8lF2DNw/+Duy+XzN3D/bXCdESOPcPxitBPTKkN0/VoVu45O5
3T+1CgafnlTeP1LBBtJZj94/1a6lBfoY3z/MtgAFmGTfP43IRZI=
       "]]}, 
     {RGBColor[1, 0.5, 0.5], PointSize[0.006944444444444445], 
      AbsoluteThickness[1.6], Opacity[0.1], LineBox[CompressedData["
1:eJwBkQJu/SFib1JlAgAAACgAAAACAAAAqkJl45Dgfj/ndGXTpxV5v0/JzJ7Q
KZY/9Q4z+wyKcz/HBS30vZOiPy82sh3j/I4/du7gVbRTqj9X4wplHpiZP6P+
yVTqFrE/qi+fq7u+oT80/jlgYe20P1X9i2Ga3qY/N5cizfCPuD8YmIdUSGas
P/lP6elvBbw/snnjcwsksT87mNVJBHq/P9iXXXrdFbQ/t2N9SsCOwT8Jz56V
x9i2P9qCOv58e8M/LfeKlLRluT+39MlFamXFP9Z50mtA+Ls/j8G19ZAexz+O
RmFyWey+P0mVRzOjk8g/wgLSrk00wT9Z31hdktvJP+Lr87eRH8M/eXcWjfQc
yz/3hmm7YhHFP27tvQEudMw/NkT1eVztxj/1GJcdv+zNP+NLT5H+p8g/IBiR
XESBzz/sf4iFrEbKPw8+C1A/jdA/H082daXgyz/eybzm/UvRP7VqBntbls0/
Q9c0Dq/10T8bg0lfLHbPPwg0Li5Ik9I/ZP5EqRa30D+pBhIOzTLTP13F+mIr
sdE/npBoSTrc0z8C1T3BV6HSP8JpDK2zkNQ/d5Uz93eG0z/uKDQYPU3VP+Rv
pSWIY9Q/xid18M0M1j+nCv7mkD3VP8P58rOzytY/QtIZvUQZ1j/JK21dfoXX
P9c5Oa0T+NY/sy8BuXY/2D+Ezz7rtNfXPxCaRjzK+9g/w/6SAfu02D9F/RZG
BbzZPyc1XJFZjtk/cYNN8dt/2j+WSL9/HGTaP3UiZEQmRts/LUNCxms32z9V
2EESwA3cP+Qm/pFrCdw/gDEJaubV3D9TZ9DT3trcPz3HXz83nt0/MGsTmCes
3T/D65muj2beP0PgcsJofd4/BULaK+wu3z+cI8zepU7fP8fBRYE=
       "]]}, 
     {RGBColor[1, 0.5, 0.5], PointSize[0.006944444444444445], 
      AbsoluteThickness[1.6], Opacity[0.1], LineBox[CompressedData["
1:eJwBkQJu/SFib1JlAgAAACgAAAACAAAA7nKEMvBRfD8ppYQiB4d2v9/in8IC
GZU/sqjma0TNdz+B1FhI3cuhP6R9geYyDpE/ihAkJL9WqT8sn4TICJKbP4A+
min2lrA/8a/+AaS+oj9VO4mSW520PxSD7fylfqc/QPc6zzusuD8I2FZQsi2s
P4HYGWu+urw/LPGy8rxusD+KS8PosmjAP/6YrPJ7vrI/mWgRUrh6wj9FxXaG
1wC1P0TFsPsTg8Q/VnKemYZWtz8A1Kn/eFrGP0a7EvgiDro/4cRm3hPdxz/q
P/+gU2+9P/3HFR5vEMk/DdADxIG3wD9owKZmFyLKP9UKpq4M2cI/sXp0aPhA
yz++gwvgXu3EPznfal70hMw/a1JIHZbcxj+DXePKD/HNP1UHA+Sto8g/vljy
o956zz9LPyc+Ek3KP09cmdL2hdA/oRIacDbvyz8wM4tIJ0PRPxKYabcIqM0/
JN9mySjt0T9bc+XoOIfPP3uxaOyti9I/8YAK67C+0D8ZZpwspCzTP+xlcERU
t9E/trZGRz3Y0z/orl/DVKXSP6hx3o2Aj9Q/kY1hFquH0z99oUc9CE/VP1f3
kQC9YdQ/jXT72BgR1j/hvXf+RTnVP8RH1cdW0NY/Q4Q3qaET1j8zdv2LRYvX
P23vqH5M8tY//rW2cZFE2D85SYkymtLXP4BslPKS/9g/VixFSzKx2D+I6cqL
xr3ZP+ZIqEuYjNk/5MIs4ux+2j8iCeCOC2XaP9HpIh8aQts/0XuD63c72z/j
/vLqcgbcP1cATbm4ENw/A+QX/GvL3D/PtMFBWeXcP5N3h3zCkN0/2rrrWpy5
3T8zHbABYFbeP9SuXG+Yjd4/BITXqEIc3z+b4c5hT2HfPyCfS28=
       "]]}, 
     {RGBColor[1, 0.5, 0.5], PointSize[0.006944444444444445], 
      AbsoluteThickness[1.6], Opacity[0.1], LineBox[CompressedData["
1:eJwBkQJu/SFib1JlAgAAACgAAAACAAAAj9Upd6EPgD9a3VPeWVR6v8jb2BtE
OZY/E8UCBz9Mcz9BXm1laXCiP0bUsFg1io8/ZKLSNb0Dqj96eyelDDiaPxsH
0SMp47A/ux6RDT4moj/CdwXPyca0PzoK9YPJK6c/xAGiHf+VuD/9woizK1qs
PwF5sRl0ULw/qVAbRAfZsD8/xXBY1wnAP5OlURMzfLM/miscaBj/wT9DP2Fa
F/i1P1rTwXRQAcQ/K1Z8pw1auD+xQcFSmerFP+jf41Hi7bo/wbA4dFCMxz8p
aFt12hC+P0yruTPy2Mg/vuxfrv7uwD+rfYgBAPHJP5NNxBMkCsM/SdjDEeEF
yz8nJrw2dijFP/9wS1QYO8w/pcBnJ3Imxz9HVw0dw53NP5EN2ZH69sg/aYQC
WbEnzz+hExeJP6DKP+xCLnuPYNA/Z0XwHgU6zD/o6w7yEiPRP6MmYmQx6M0/
KbazjGPP0T9SxUtiw8LPP949MD1Oa9I/jvRCmhDf0D+7jU3hFgfTP0o+v4/h
3NE/cHOCxfKu0z8w8iNFn87SP2BZN+kCZ9Q/2aUIuyiw0z+bcaIceS3VPzcn
NyFMg9Q//A1a3J781T9yJBn7v03VP7mLEctJzdY/S0D7pa4W1j9mkX/IVprX
PzrUJkI749Y/sgpzU2li2D+H9MxQwrTXP79820GnJtk/Fhz++x2K2D/XOyKy
tOjZP5f2UCWqYdk/5r5e8sCp2j8eDa5+NzraPwRm5X9/ats/nf/AihIT2z8O
caIFXyvcPyyOnZ7M69s/mWCPSars3D85OEr0GsTcPybpvOeQrt0/SUm2782b
3T/obAzqKXHePx5fAIfOct4/K+zLung03z92edpPGUnfP4/fNis=
       "]]}, 
     {RGBColor[1, 0.5, 0.5], PointSize[0.006944444444444445], 
      AbsoluteThickness[1.6], Opacity[0.1], LineBox[CompressedData["
1:eJwBkQJu/SFib1JlAgAAACgAAAACAAAAWWixs2KEfj+VmrGjebl4v5I71NNW
zJU/7UUVJ/T/dD/ybXK6TjiiP8JKTgJQNZA/OikIkSrNqT/PbbzuMaWaP8JI
Qmgpy7A/apuuhD1Woj+pwcRCeLW0P2p2dpxsTqc/YGpFvHaQuD/F8UF2PGWs
P69ZoDpwXrw//G8sIwvLsD9rsEsvxB3APzzPm2VZVLM/mhWqfbsewj9Ha0Uv
0bi1P9iodekFKMQ/MKsUvqIMuD/XmCT/2xfGP5gxHflck7o/SLps58DHxz8d
VfOO+Zm9P8bgnzGkKsk/RLd5sEydwD9YqYdJgVjKP+QhxcuiosI/e+Cdj3p7
yz/0HeK43LLEP2awa9l2tsw/QIFHohOrxj8t4LN6pBnOP62EMjQZe8g/clfW
U1ygzz+YQEOOlCfKPx4tKQINmNA/AXH6EArLyz87CTze61DRP/rrB4x/jM0/
VxKKzrvw0T/0DJ/eEoDPP/nv7L33gNI/c0KGGWfJ0D9kb8zqExPTP6NcQIbk
0NE/4RVGEpey0z++T2D4+srSP+0CNdQEY9Q/TPwK0Ca00z+RZPTfViLVP0E0
5V1ujtQ/8pvt3Zfq1T97loX5xl/VPzYgbqxftNY/z6uexJgv1j+W6O9f8nrX
Pwx9tqqfAtc/o4nBdPc92D+WdX4vNNnXP4UArqRj/9g/TJgrmWGx2D/v7NTr
+8DZP35Fnutiidk/4/Q3KniD2j8j19RGgGDaPyqDCbzGRts/eOKcTss22z8b
kaTGkArcPyBum92aDNw/kvlBe5DO3D9An5fCNOLcP8X20geqkt0/qTugz7S3
3T8nWM7T4VbeP+JzPp0Wjd4/ZzQh/kob3z84MYUMR2LfP/x2SZM=
       "]]}, 
     {RGBColor[1, 0.5, 0.5], PointSize[0.006944444444444445], 
      AbsoluteThickness[1.6], Opacity[0.1], LineBox[CompressedData["
1:eJwBkQJu/SFib1JlAgAAACgAAAACAAAAOMGpjXhFfj9z86l9j3p4v5p3KH8L
35U/zFXEeSG1dD9Nl+g29FiiPxzwwxIK6I8/yWYpz1IEqj+w8nly4TaaP6nI
LFam6bA/n5vZqEMZoj+NrOJ4cMS0P6GgOjB8MKc/4b8I75R3uD/ERrsQAJes
P0iC9UJ9Brw/Y0fXGv4isT/WPJpgmJS/Pz7zmGNJ+7M/uQAsN7+jwT8HlUG8
ya62P8yTJTpskMM/SdW0HNY7uT/bK+Tw3nPFP5ALnhVX27s/m4Z0uqAixz92
vOPoOeS+Pz9dlaGzjMg/yTqEQD07wT+QByl40M/JP67DI51TK8M/IcPYrlYX
yz9OO6eZABfFP1iTzc3lfcw/TZ7lraTjxj9I4dzsqQnOP5CDCcITi8g/kVwm
vW6wzz96O/MkghfKP7m8HRhjrNA/ylER5V2iyz+xvLN1+nDRPw+FGF1iTM0/
FW0c66wd0j97V3qlMCbPP80UPtGQudI/nx01Bs6Q0D/Ok5r+llLTPzg4cnJh
kdE/v5Dv2DDy0z/h1LYxYYvSP4mvCr3ImtQ/sE8152J80z+r9q/xTErVPyei
KUx4ZtQ/uU5eY2v91T+14xR080zVP4G/vt5zstY/hQxOkoQx1j+hMlVaL2rX
P/8yUbBiE9c/yaafrxsm2D9vWKD0D/HXP3OlzpCy5tg/YPMKrRLK2D/j6cGH
O6vZP4pIsU8jn9k/CB2Yh15y2j/+rnTpmXHaP7th+o+5Ots/6AOsethC2z9I
Rpi8QwPcP/O4p+fnE9w/Ii4RmW/L3D+wasikVeXcPzVkvAIXk90/OM621Ee3
3T+iudcnUFreP2MSNUmoid4/LhTqmkch3z9xUbxvSlzfP4iDRTg=
       "]]}, 
     {RGBColor[1, 0.5, 0.5], PointSize[0.006944444444444445], 
      AbsoluteThickness[1.6], Opacity[0.1], LineBox[CompressedData["
1:eJwBkQJu/SFib1JlAgAAACgAAAACAAAAUuRpUnq4gT/f+tOUC6Z9v8dAvspn
bJc/MGLalmD/bD+8jL5kEEOjP2EabFuZP4w/m4RKa0oKqz8Ltzc68iqYP6FR
AmUbcLE/rIkui1kMoT9qJi9FfUG1P+isoZdiNqY/7eAx6bDluD+vBGkcyLqr
P4Ftb9jza7w/K1xdhYe9sD/GLQDP/Py/P04CM/XkkrM/7uRV5U3dwT+bzO1f
rDu2P1/JdWEN0MM/ImoUzpO8uD/xdp8isrjFP2R1J7KwUbs/7ilWz7tnxz/Q
dSC/A1q+PwErOU2twMg/CW3glEMHwT+YWhi8c9jJP6ZwNFmwIsM/nRmb9/7j
yj/S5ORQWErFP0pBtQEXEcw/WvD9eXNQxz8MRBzyYHXNP80gyrxcH8k/pZy3
oE0Ozz9m+2FBo7nKPyCMs8koYNA//rLlgdI6zD+ZEGxlKDDRP0Hdp30Gzs0/
J9uWfF/q0T9Ve4WCy4zPP/IJghlulNI/eijxvfC10D+CDB8O9DvTP4S/7WIE
qNE/AX5SXKPq0z+e51Ou7pLSPzdeaN5go9Q/AqHXxcpz0z/EYBLxmmPVPw84
x0wqTdQ/gIq/GaEl1j/up7O9vSTVP4to69lD5NY/fGMhl7T/1T9OdkcSMJ7X
P1HvXvhh39Y/PF/97NVV2D/8n0K3VcHXP6LSqaSEDtk/MsYvmUCi2D/vcESl
LsrZP3/BLjIwgNk/AQUUrBSJ2j8Fx/jE41raP2mVxTF4Sts/OtDg2Bkz2z9z
+3PUYw3cP8UDzM/HCdw/UnGePR/R3D+BJzsApt/cPyLvyBtJld0/TUOquxW1
3T9/7GJtwFneP4rfqQM4it4/ugsX4oQe3z/nWY8oDV/fP6lFQTk=
       "]]}, 
     {RGBColor[1, 0.5, 0.5], PointSize[0.006944444444444445], 
      AbsoluteThickness[1.6], Opacity[0.1], LineBox[CompressedData["
1:eJwBkQJu/SFib1JlAgAAACgAAAACAAAA0qIanqwcgD/hdzUscG56v5E1VWpd
RJY/710Rzdkfcz9Y1Oyy+3uiP+77siLsW48/8N4uAagbqj9hAm8ONwiaP8zt
g2ud+bA/V1ErflX5oT/9j/HaKuy0P8LZHGwH4aY/osE7HLbMuD9DQ1W2veyr
P2suL/FZlrw/P5udbCGTsD+kaEDgLDDAP8tesgOIL7M/9kSuilEhwj+NDD0V
pbO1P9beTMszFcQ/Mz9m+kYyuD/qZHzpXubFP3OZbSRX9ro/raGXVLtuxz9S
hp20BEy+P0K5B7Usr8g/yd4RLcQYwT/nC7qOOc/JP1a/kobqK8M/M3wVnuP6
yj88gmqqczPFP4zC03fyTMw/F2/fA5gUxz/43vqdqs3NP9+F6xATx8g/j1NT
eKt0zz99RMZpRVPKP9ZuCxZfk9A/ku016WXUyz8468otzV3RPwIo6uy8cs0/
a6DwNaoM0j/Q8NEPNkjPP8Tkr5m6pdI/p03DPaSk0D/q+paArTnTPxzRdfBK
qtE/PwT0HAfW0z9gYbLtiqfSP9LsP4GugNQ/aBIAI32W0z/jI1zKpTnVP/B0
fXMfd9Q/xyRUaN/81T+mDR9vf03VP2Jo3MVCxNY/o2Mwq7Uf1j+iWEwW/YrX
P/wMWvSU8tY/hk6U5nhP2D+ysKu9ssfXP1eAnvNBEtk/fhg7SoOe2D9QpWZ/
N9TZPxuNDFgndtk/z+I1Md6V2j836dY/Gk7aP3gt0d14V9s/KjjVLBkm2z/E
+EpIORncP3YG9Vvy/ds/6bjuYU/b3D/q3+rbddXcP7C275rjnd0/v3uDPHus
3T9DiLALEGHeP8RDXGXogt4/+6SocN8k3z+lwP2ZsljfP7w/Src=
       "]]}, 
     {RGBColor[1, 0.5, 0.5], PointSize[0.006944444444444445], 
      AbsoluteThickness[1.6], Opacity[0.1], LineBox[CompressedData["
1:eJwBkQJu/SFib1JlAgAAACgAAAACAAAAdBeXaL7IfD+vSZdY1f12v4YRExPp
ZJU/HO4ZKquddj+H+yAlgg6iP5gv8SzpiJA/f4cc6s6zqT9CsZM86deaP8BW
Z7VMx7A/cH9k6vZdoj/eTF45nrS0PwBgQ68gUKc/IQ2x4SGFuD9HrGor5nus
P79wzHgENrw/61gA5XbzsD9/TlP1TOS/P5Lh386Uq7M/Ns+HwRrYwT8J+Imn
Eka2P0bj0HHUysM/VDZerQXHuD9cOd8n56rFP47wp6dGbbs/nm4WvKFJxz9y
7J/lN5a+P9ZrPqmIksg/MizbOGg1wT+kFM9VPaPJP5m2fb/mV8M/mRV+7uSx
yj/Y6AFacnzFP8l7RrjJ6Ms/27Vsw8B4xz8lSZ3+pVnNP7IbSbAXO8k/egQC
9XT+zj+Qkxfte8nKP9lf/iz6XNA/jQtQuy9BzD+o0hlFUTDRPyJZTL60zc0/
OolJ2fzq0T8xHyDJkIvPP+h/G974kNI/hLJX+WW50D8c7J8OkTDTP+rfbGJn
s9E/3L3rVX3V0z/Ep7q0FKjSP5Slma+phNQ/plmm9IGS0z8J/17zcj3VP8mZ
ekpSc9Q/jgxp3cb71T/gJQr6l07VPyDaKEUXu9Y/5vHjK+Eo1j+Q3/joX3nX
PxKGrSEyBNc/zzR72HE32D9pysTLud/XP1qHEbvr9tg/ehHIgtm52D8z15/9
qbjZPzpb09m0kdk/JArm44h82j/iwSaNb2faP8+Uw8nTQds/0dDiQL472z/t
cvRFxwfcP02MS15kD9w/e5Oiat3N3D9ZBTfT5+LcPw/Y7g7bk90/YVqEyIO2
3T/AqozquVneP0YhgIY+it4/CCSpKY0f3z+XQf3gBF7fPxe5Ukw=
       "]]}, 
     {RGBColor[1, 0.5, 0.5], PointSize[0.006944444444444445], 
      AbsoluteThickness[1.6], Opacity[0.1], LineBox[CompressedData["
1:eJwBkQJu/SFib1JlAgAAACgAAAACAAAAWvgqJJergD/xIlY4RYx7v10SHq5T
qJY/xOrtvQCQcT/4EWCzj72iP2sF5iCcVY4/hf1xP4Vqqj83xeiRfGqZPyRR
WoeHI7E/p4p+RoGloT+InrgkQxG1P628jtjWlqY/AWEyXbLkuD+IBGg0xbyr
Py5LXtKFm7w/fn5ui/WNsD8RvHKLnSjAP/C3Ta2mPrM/gb/hbz8Qwj93F9ZK
ydW1P/c4so3n+8M/8oqbdd9kuD+SIFZJ08bFPyIiumRuNbs/g5Nxw2lKxz+l
ounWp5S+P4G1oTrKhMg/i+J3pyZDwT8hmVAFxJvJPxwy/A9gX8M/QI6ZzYq9
yj8wcOZ6zHDFP50iM1pjCcw/Bg+AISdYxz+mZJwi/YvNPzMASozACMk/jPKo
irZAzz99pXBXOofKPwj2YH2oh9A/Md+KGtPryz9oN0Jls2fRP6CP+33wXs0/
GI9hWLYv0j9xE/DKHQLPP11rdBi93tI/Dsf+vqFr0D+wMrlwnYDTP1aZUwBb
Y9E/tOeXcb0h1D/qfQ6Z1FvSP97ZIw9cyNQ/WiUclc9O0z/z5YX0zXTVP+Ky
U0n3O9Q/vrPVorAk1j+wfp00riXVP4EzPdxo1tY/hZjPlI8N1j8vyraXcorX
P3Gb73If89Y/57EsEyhC2D9STRORA9XXP1pRH11P/tg/eke64HWy2D+MVyq8
sr7ZP9/aSBusi9k/h+kRoGOC2j9/4vrQlGHaP1o4UtAtSNs/SC1UOmQ12z/R
ls0s/w7cP2VocncsCNw//f7azx/W3D/Ymf5tpdrcPyJa8qE0nd0/TdiANSqt
3T81koC2I2TeP9E5jLrUf94/k1+vAfUq3z8NBvcInVLfP0eUQpg=
       "]]}, 
     {RGBColor[1, 0.5, 0.5], PointSize[0.006944444444444445], 
      AbsoluteThickness[1.6], Opacity[0.1], LineBox[CompressedData["
1:eJwBkQJu/SFib1JlAgAAACgAAAACAAAAP3GN7ZImfz96o43dqVt5v4R741Ah
55U/IUbYMsqUdD8dMyg3jzyiP27A4gjPLJA/6ZNRhmTHqT9umCkEvrCaP2aY
yudwxLA/Ifydha5joj8p/Y9RS620P2v/337GXqc/Gk3Yd8yFuD9ULBz/kHqs
P6FssJrPRrw/DF0cw6visD/FzCHnLQPAP4mW7/WFibM/2c6JH2bwwT/I+IXr
exW2P5Q0TeZ25sM/uJNlxMCPuD/SiiEnnsLFP6NNI6nYPbs/lHkFFJdaxz+F
1sE1TXS+P+dpg4Fcqcg/Iy6WYJQewT9TEcfza9XJP+q5hSG4JcM/BWBpJX4K
yz9snhYj2SPFP/eUH2spYMw/rZyTEGEBxz9q/OFAfdvNP25oBG5Aucg/Dsi/
mWp1zz/7z1lIhlLKPz5GmRg/jdA/wD4a5KXgyz/++e5VPlXRP3QKopzag80/
9EgyASQE0j+6n055QlnPP/JsJsVtmtI/esVMEvGv0D8AV5IQqyfTPwZ1emBN
vNE/IDWOdGC80z+AMBiWMcHSP9+SLavhYNQ/WWwS+Um20z820KzZMBXVP53I
LGSUm9Q/BesLywHU1T9oR2cMXXbVPwY1rz4Fl9Y//5ZdMvNM1j/uRbfluVrX
P7If7yTYItc/D4Y6eL8e2D8seQUsbPjXP9fnsKbD49g//LAolwHN2D8FflYo
AarZP2i0HK9doNk/ZBTq6whx2j+jtyKF73LaPzsLXSgqONs/ZlpJ4mdF2z/9
H4fD3P7bPz3fuOBOGNw/kk5hI+zE3D8/Snga2evcP6SV98Foit0/y5x7Ffa/
3T/EqUPhhE/eP0QiyY9zlN4/mCrmyncU3z8HO8A/GmnfP65aPgc=
       "]]}, 
     {RGBColor[1, 0.5, 0.5], PointSize[0.006944444444444445], 
      AbsoluteThickness[1.6], Opacity[0.1], LineBox[CompressedData["
1:eJwBkQJu/SFib1JlAgAAACgAAAACAAAALLJHpVcPfj9n5EeVbkR4v8OWcA3p
mpU/J9mjQKvFdT9p1KRpThGiP9V96aNQg5A/av31h4qRqT9rxeAAchybP73y
HYl0nbA/dUf3Qqexoj+s+srakm60P2MEamw33Kc/i0ToTTgluD90PfxSuTut
PySZ+D3Mx7s/hzDUH69hsT+YvCyQdXy/P3lzBjRsE7Q/1WSm3YGzwT/OzExv
RI+2P/wcdnSjwcM/6MITqGfZuD8loS5TaMvFP/sgCVFELLs/zbVd22+lxz8T
XhGnm969P6jDHeJfNsk/YdT7/5CRwD+6/RLkwo3KP4PNOTFhbcI/zzjPnwHW
yz+ixbCoVVjEP/U18AQ4NM0/rvvCdlItxj8Ca9JRDLbOP9X5E12x3sc/enZA
Qwoo0D8Xq5hb3HfJPw+vZgsL8tA/H21//g0Xyz99pbl++qjRP3ezDEti3Mw/
Z6BaRhZI0j/V8P3uXdHOPyv0EqLN2NI/QD5gNZFx0D8+vXCz72jTP8kOnL0I
e9E/8cz0cvIB1D+umLGXn3vSPwqgG9h4p9Q/Ll8kzLJv0z+oB+y9nljVPyyR
7X8mWNQ/iaJpjzcR1j/ljwlIJznVP4pO9PQDzNY/fH0YfPQX1j/Q7Qih1YXX
P9F3nWm899Y/vJkeBcg+2D98ZSGfY9jXP0XNhpW8+Ng/j8tSqAi42D9biwXA
X7XZPxSnbRf/lNk/6oMKNUR12j8dSAI8tG7aPyKccUYEONs/f8k0xI1F2z/x
QPfxzvzbP0q+SLJcGtw/CQBOTt7C3D/KmIvv5u3cP6H3V4Woid0/zTobUrbA
3T++xYN43lDeP0oGifgZk94/yZxV11gY3z/ZyFAzOWXfP0d1Rzg=
       "]]}, 
     {RGBColor[1, 0.5, 0.5], PointSize[0.006944444444444445], 
      AbsoluteThickness[1.6], Opacity[0.1], LineBox[CompressedData["
1:eJwBkQJu/SFib1JlAgAAACgAAAACAAAAx7eCrhQqfz8D6oKeK195vxKpBjy+
D5Y/6o9Lhlbycz/0u28B52miP31dp+g+pI8/TTQ/DYwNqj+lV072biSaP7wd
qUfv7bA/d/HgxbEQoj/u6K4wTdC0P98nosDCGKc/DQmYm5STuD9stJy3AF+s
P78D7FouN7w/7cXgAk3ysD/Z+gBB7dq/Pzk1MoP0tLM/zBdE2CjRwT/fZhF6
9lO2P5Uboz1txMM/tcW5FdTTuD8T3IAni6fFPyOrZKj+c7s/hApoBt9Txz+j
tPxQvYG+PwXjfZiFwcg/BbWbSWsGwT/jeWjbtgrKP1hR5Dlt8MI/oGzRRTBQ
yz/Ska4CJ97EP9apyOABp8w/zofqmoi6xj9kMBZgExfOP3Q00E6qfcg/srjC
3Kaczz9X31YFSivKP9tQOXjQktA/iCnaJIPVyz+wYn80v0nRPxI5gd/Yms0/
9zpMq+Tp0T+2uxolwY3PP98OTuIdfNI/jSMl9UDO0D90pjXlmhHTP5Ml14td
0tE/7a6G+fO00z+xth8RnsjSP7aHdHIfaNQ/g3fLMQyv0z8JvAa+vifVP8nc
0n8GidQ/WJOAVJrt1T8Wn/KCxFzVP60/flpts9Y/WYyOFosw1j9yHz47K3bX
Py1GaM9mB9c/b/0p96Y22D/KARathODXP2zjcj4q99g/abVm/5q52D9hpDeL
NLnZPwuOO0wqkdk//3BItwB92j8JW8S592baPz1QMK8RQts/YxV2W4A72z+u
VHi8zwfcP4yqx+dbD9w/wYsKcdbN3D8UDc/M7uLcPxN3sMT8k90/WrvCEmK2
3T/nmCzAP1rePyAz4LC4id4/0JSrO6wg3z/P0PrO5VzfP16eRkQ=
       "]]}, 
     {RGBColor[1, 0.5, 0.5], PointSize[0.006944444444444445], 
      AbsoluteThickness[1.6], Opacity[0.1], LineBox[CompressedData["
1:eJwBkQJu/SFib1JlAgAAACgAAAACAAAANMYFgoBGez9w+AVyl3t1v2Mtl3HW
w5Q/pH4JsPUheT+s5Y5JYZKhP1BbFeQqgZE/KCLAm2IFqT/ye0zZwTScP/xz
WuD9WbA/+ER+lJQ4oz+HwSHRETy0P652vH85Qag/YjxeSW0OuD/ETRBcT2mt
PxHBAo87yLs/mwjKzj9hsT/MufJFqny/P0V2QH43E7Q/yEDpjgyhwT/nFMcM
L7S2P/npbvfKhsM/7SgiohhPuT+z6g4WFlHFP+KNSMvoILw/Csyzk2rbxj+X
MWU2pnK/P9XdVU9fI8g/NbrDkpGkwT+E7OLKME7JP7veaUrzrMM/39XlMTmE
yj+QKJoWHqrFP8a0/TAm28s/3Xy1SmSGxz/UnN3vj1nNPwTICL8tO8k/Ikap
la38zj/pUXBMQ8vKP5XiVE+8WtA/FAajdqtFzD9u0bSORDLRP5hbFivOyc0/
ImToV8r00T9gaeLL9XfPP1zip1zzoNI/EFDLemup0D+aQD5K+kPTP2yLzib+
n9E/MMPjJ1br0z9vosLiO5LSP0kYJcYCndQ/8eYa3ih60z8uprCjG1jVP6Xy
KJqpWNQ/HbBuSZsX1j9QggSOwzLVP2W+QZXi1dY/oA3L2xUO1j9suDVqOZDX
PzOtcKBY7dY/ooNwC7NH2D+Ye8+YeM/XP5bV6eMs/9g/P8PvWZix2D89I+nC
/7jZPy8PihRfkdk/4aAbjBV22j8kK/Hk4m3aP3xv5d0wNts/JvbALGFH2z9t
QwB6l/jbP827PyqUHtw/oy0hmZC83D8wa7ikNPTcP+cKmAWWgd0/iCfb0cjI
3T/zhNphVEfePxVHMg+knN4/z7OUkZsN3z/QsRF59m/fP2o9RGs=
       "]]}, 
     {RGBColor[1, 0.5, 0.5], PointSize[0.006944444444444445], 
      AbsoluteThickness[1.6], Opacity[0.1], LineBox[CompressedData["
1:eJwBkQJu/SFib1JlAgAAACgAAAACAAAA1gDQrUGbgT/pM6BLmmt9v04xQriq
6JY/+m5dlaSOcD8xMM3sm7miP4uMMTtrZY4/MIKEaYU6qj/hu8M9fMqZP4iv
N7CI8rA/4M3D9H4Hoj+p5JO+QMa0P2sw2KTbLKc/WRmSTJiAuD/Vk6hV+YSs
P3fwJhdeHrw/NdmlRh0LsT+O72XtLbi/P4VAzdaz17M/3VKems+2wT+98Fz1
qIi2P61Np76boMM/hGGxE3cbuT+VBXofHX7FPx9Ycrjaxrs/+h6wEsAjxz+5
i2w4++G+PytWAgK3g8g/3kEX4DlEwT9LHG5DTsDJP/Ku3tHVOsM/LNTTBbgF
yz9DKqxCnyjFPxT+0A1na8w/jjPibSP2xj9O5MEMCPTNP4qAJKK1oMg/3az4
j6qSzz8t6yBSRjXKP67xJkjLldA/4uf+hI3Pyz+mE+u5X0/RPyXXqdSXj80/
hKZEdefw0T+c5CmRu3/PP7+xzVWAhNI/rIClgd7F0D8jPKqSUxjTP+SPYt6k
y9E/jbfe+GG10z8SrscRMMjSP5KySG5zX9Q/pkz3Nbi30z/ehYg2ZhfVP/QS
UQdfmdQ/vTTZr37b1T+w/Zkn4G7VP51syrHgptY/aF9Cvxc91j+fThgknnPX
PwEXjubzCdc/iEGLrTQ+2D+yvbT29tjXP0QAxVolBtk/kJgU45+q2D//vEmL
PszZP251KUwgftk/DhWGnlmR2j/3tobSnlLaP6ZlP5sMVts//P9mb4Un2z8h
6lHSuBrcPxgV7tFy/Ns/3HEnk53f3D/4JrKqJ9HcP8LvaRnhpN0/rEIJvn2l
3T/XVH4PlmrePzJ3jmFied4/GNzSFsEw3z+JidPz0EzfP/DTTrE=
       "]]}, 
     {RGBColor[1, 0.5, 0.5], PointSize[0.006944444444444445], 
      AbsoluteThickness[1.6], Opacity[0.1], LineBox[CompressedData["
1:eJwBkQJu/SFib1JlAgAAACgAAAACAAAAhAzS+5wjfj+8PtLrs1h4v2mwbTBw
4ZU/jXKvtI6rdD/xgAChfGWiP4hJZGrotY8/hqO26pEqqj8yeV87Y+qZP5IK
lGYNGbE/yxcLiHW6oT+Tn02nMym1P5W6ZNP1ZqY/Y52ALOQsuT/Bi8uVYSyr
P990WbGyG70/zVRzrMgNsD+nFu+ltIHAP8UCVXh4jLI/QETf1zp2wj/3Ddt6
0gm1P+Hmb4QDWcQ/Hi8giKeqtz+IZ5sB/gDGPzeUL/QYwbo//F9XKqJRxz+1
CR4JN4a+PzMT7+4pXcg/1oQq88ZqwT+OsvgmB1XJP64YVO4cpsM/2raxl9lj
yj+XR86wfcrFP3TktH+Rn8s/MU3++/jBxz+9S/P2bA/NPxsZ87dQhck/W3ib
/1uwzj+wH37ilBfLP+5w/Aa5N9A/YulTB7KLzD9yPVtI4RLRP42DybeUCM4/
rIx0pE7X0T9MGMoy7bLPPxXbDkh3hNI/Vldkj+fF0D+a0NIciCjTP2z7OVRw
u9E/csiN+EPR0z8tnRgSTqzSP6RQl2IYhdQ/lK6oQROS0z/ic+m4jEPVP/Ek
8IQ4bdQ/xoxysKQH1j+opQAnukLVP3Wu6Pany9Y/kB0kelAY1j9Aw0yPyIzX
P1+iWXvJ8NY//lVb8o1L2D88qeSxncvXP3ZNLtO5Cdk/X0uragun2D/te7Ms
lMjZP4C2v6rKgdk/TUtimYyI2j+8gKrXa1vaP9sCpAaPSds/x2ICBAM02z+R
xJjQZgvcP6k6p9PEC9w/Tguo5O/N3D+FjTFZ1eLcP8W7+g8ckd0/rHZ4x0K5
3T8EY+De51TePwRpLJIQj94/U/Kd2VAZ3z9PcwgxQWTfP9egRfM=
       "]]}, 
     {RGBColor[1, 0.5, 0.5], PointSize[0.006944444444444445], 
      AbsoluteThickness[1.6], Opacity[0.1], LineBox[CompressedData["
1:eJwBkQJu/SFib1JlAgAAACgAAAACAAAAuR3vM3J3fz/1T+8jiax5vzEh/ZQ1
N5Y/b69xInlUcz/iI2jleouiP8W9xVjvHY8/ERi0N/RCqj8hkGShnrmZPyxp
54KcF7E/lVpkT1e9oT/fAEwQcRC1P//3ZwF7mKY/blFfyqjyuD+rIw5a2KCr
P2Z3nc6Iu7w/RVIvj/JtsD8cuEbCDELAP9q/pT/IC7M/ZsJ5gQEywj+rEaYn
RZK1P07SFk3cJcQ/RVjS9vUQuD//8l4NLfzFP0l9qNy6yro/7iUJUTmOxz/O
fbq7CA2+P09f7let1sg/uzgrikPxwD/zT1pQkPvJP0t78sST/8I/tNjKDFQs
yz+8JbU7AwLFP+BaSM6thMw/w9Zqrdzcxj8YWR+PYgrOP8ILxx9bisg/UVNg
WJ+yzz+6RLmJURXKP7wh1sV9sdA/xIegiSiYyz8tuOwpPXzRPxWOpvTcNc0/
36Smiuwv0j/l52VmsQHPPyWK1gNG09I/R6ic0xh30D9b0+xC1HTTP6z4Hy4k
b9E/iHCUyIoe1D8X9RFCB1/SP1PHsBc10tQ/5TePjPZE0z/kT1ArfovVP+5I
iRJHJdQ/WuuTE9VD1j8TR9/DiQbVP0I1JBRn99Y/xJboXJHs1T+QknT2vafX
PxDTMRTU1dY/uSupez5Z2D+B05Yo7b3XP9pHPnYtD9k/+lCbx5eh2D+0HZJS
R8rZP7oU4YQXgNk/hpIToIqJ2j+AOfnQbVraP1cqN2xxS9s/SztvniAy2z9g
JvaSuA7cP9jYSRFzCNw/IwKULZ3S3D+ylkUQKN7cPzX9gBPIlt0/ODXyw5az
3T8XtCtPIlveP/AX4SHWiN4/FInbmbEf3z+M3Mpw4F3fP3b3Pco=
       "]]}, 
     {RGBColor[1, 0.5, 0.5], PointSize[0.006944444444444445], 
      AbsoluteThickness[1.6], Opacity[0.1], LineBox[CompressedData["
1:eJwBkQJu/SFib1JlAgAAACgAAAACAAAARHyFG4NjfT+AroULmph3v8js3aFa
ZpU/DoHu7uSXdj+1fzRMefChPzwnyt76xJA/oCqZh/JqqT8Ca5oBommbP/vi
Ak2ni7A/+WYtu0HVoj8UCnbyUWi0P5PlEz256Kc/BV4obYk1uD9+CnwUFxut
P/lVvz8e8bs/sXMNHl04sT/zeC1VN7W/PyC3BW+q2rM/NPWhKTTOwT8QrFXX
31m2P2mkp4D3y8M/D7Swj7/EuD/QJiRZlrDFP6cVHkXoYbs/4XisNvhTxz/o
13PwioG+P/DOqk5Kscg/Gcluk6YWwT+qqRcQ3+zJP5IhNQVFDsM/Ei2S/0cy
yz9c0e1ID/zEP7EDuYcAm8w/8y3684nGxj/JTiD0MizOPxEWxrqKaMg/Lrgy
D5rZzz/b3+bSVu7JP5q37sGgwtA/CVxvkeJ1yz9gSOhuyoPRP7Rtr2rCJs0/
8II5VGsl0j/EK0DTsxbPPzb9nvkgsNI/NzXU3T2a0D+BcBYFdTfTP4Rb9muD
rNE/EAZ1BtDK0z+PXzEEwrLSP62FuMRhcNQ/jHmH38mm0z9Yfvs6MSfVP3oa
3gKUidQ/R0KDvNHp1T8m8O8ajWDVP0U6KK0qsdY/wZHkw80y1j8NhM9493fX
P5Xh1pGaBdc/Ih+/q4s82D8X4ID4n9rXP1Elza+F/9g/g3MMjj+x2D/nVovL
1cHZP4fb5wuJiNk/lKiQd/SD2j9xI3z5A2DaP02MyFgCRts/VdndsY832z/E
oAITEwjcP3dePZEYD9w/oMw4CU3K3D8yzKA0eObcP+x5KpPhjN0/grhIRH29
3T8dbbN0+0/eP+peWfz8k94/wlLGSrUT3z/dEuC/3GnfP8MsRp0=
       "]]}, 
     {RGBColor[1, 0.5, 0.5], PointSize[0.006944444444444445], 
      AbsoluteThickness[1.6], Opacity[0.1], LineBox[CompressedData["
1:eJwBkQJu/SFib1JlAgAAACgAAAACAAAAmR5+BzfJfD/UUH73Tf52v9joXawI
gZU/0JDuxCwtdj+OfJmxzi6iP4wtABRQSJA/naDpqhPmqT8Hf/m6X3OaPweu
80v85LA/4tBLvZcioj9A6hS0k860Pzwl1rk1HKc/hZr/gcOTuD+Akc3qol6s
P9Ie94/PNrw/2qrVzavysD+M9BTbwdm/P4g7HukftrM/t+UV443PwT8Ky21k
LFe2P5VCM/gswcM/t3eZoFTauD8EOmUWXaLFPz/vm8pafrs/851p+gtKxz/F
jfloY5W+PwBUnd3Ursg/CkR8BBwZwT+yWq2/e+/JP41wn1WoC8M/Pzc/gvox
yz8wx0DGXPzEP8yqBEYTjMw/2YauNXfVxj9sNYhAGgPOP20vXm6jkcg/ECRG
KnyQzz/4c9O3dDfKPzvIbsYEkdA/yDpviBrZyz8KVmeBI0/RP1xSsUUQkM0/
U12SCrf70T/7do5mHGrPP2S0qOrgnNI/B37K7H2t0D+5bNBq0j7TP01fPAYm
pdE/P8OlRhvq0z9gogDEdpPSP/gkWI9WodQ/QNrnFNV10z/J+euGPmLVPwmf
7baGTtQ/jBgRcgcn1j/hGWJlVyPVP4TItF9K6dY/gQNYEa761T+Cu234DabX
PyCqOBKE19Y//XPKFtpe2D88i3WNUbjXP/6b7sYIF9k/1vzqdryZ2D+G1ujn
ENHZP+hbiu9Nedk/E8fK6NGN2j/0BEKIJlbaPxQccDEdTds/j0k22XQw2z93
+2UoZg7cP8ID2nvFCNw/ErdT+ifR3D/B4YVDnd/cP5W98FMEld0/2nSCg1q1
3T8duNIrv1neP+oTOkU5it4/XEkcTDIf3z9EHIq+X17fP691Qvo=
       "]]}, 
     {RGBColor[1, 0.5, 0.5], PointSize[0.006944444444444445], 
      AbsoluteThickness[1.6], Opacity[0.1], LineBox[CompressedData["
1:eJwBkQJu/SFib1JlAgAAACgAAAACAAAATC+d5cJTfj+IYZ3V2Yh4v72yyxO5
0pU/Pmk3J2vmdD/mN8zoUEqiP922mqVLEZA/6+xOgy/zqT9r5i4KKFmaP/t+
jjzi6LA/9y4W3Msaoj9ujpeYyNq0P+Pc0PDLA6c/tRgRT4q1uD8blapQFRus
PxM9AMT6drw/mIzMmYCysD8JinALLhzAPwIcUq2FV7M/Ov4jsvMHwj8EmlHG
YOa1P6BD/+xL9cM/onUBtxZyuD/Lsjn+YMDFP6/98vpSQrs/GyGZhadCxz91
h5pSLKS+P1DOMAv+e8g/usno1vJLwT8G0JXSwJbJPzf7tkJjZMM/LkmEfrjA
yj9BtfvJnm3FP2fMSzhbEcw/PGVnQy9Qxz/PmJ/PIozNPwrMRt+aCMk/3LyA
mYonzz8u25hIZqDKP+qujSZEZtA/aW0xyJsuzD+0Y6MSVyzRPww3OSOp1c0/
UpHBe5Lb0T/+DjCEZarPP5qKsvRJfNI/0qfA4hTO0D9xRbUYnR7TP5SGV1hb
xdE/RLveiI3L0z9cqseBBLLSPwPIobXvg9Q/Njee7juT0z9hAihKK0TVP3OW
sfOZbNQ/jyBmhMoG1j/fEQ1TlEPVP3yhQeU2x9Y/iirLi8Ec1j+iGrQScoTX
P/9K8vcf+dY/tO660KxA2D+EEIXTftbXP4IDWUtW/tg/UpWA8m6y2D87vdPo
Vr7ZPzN1n+4HjNk/peWa0EWA2j9i5nGgsmPaP5jmnxZEQ9s/Cn8G9E062z9n
+jdjmwbcP9IECEGQENw/IfQCy/TJ3D+zpNZy0ObcP67zevdIjd0/wD743xW9
3T8VvqSYuFDeP/QNaNg/k94/DxDy7msU3z+SVbQbJmnfP9dlR9w=
       "]]}, 
     {RGBColor[1, 0.5, 0.5], PointSize[0.006944444444444445], 
      AbsoluteThickness[1.6], Opacity[0.1], LineBox[CompressedData["
1:eJwBkQJu/SFib1JlAgAAACgAAAACAAAAS0ge0YnvgD/PwjySKhR8v0XPUNXs
Bpc/IPciIZwVcD9j3av7/BSjP8PXtv/m94w/IFJnqIzuqj8AHP6/bWKYPyij
as/KeLE/n+Zdtvr6oD9Le4W2J3K1PygD9bQN1aU/Bp4X9JNKuT96ip0GAvGq
PyhMNbEEBr0/g32XrHYjsD8Q0oeBVGPAP/SLI8E4ybI/aDKib+BVwj+pMVVL
h0q1P8O0cPByU8Q/W5MesMi1tz8CD6wPqjfGP0NFDtjAU7o/qH5eEATXxz9b
zA89c3u9P2CJ4mZaJMk/qg43e5ajwD8vdbH32T7KPw1Wmx1KvMI/h7jay/ZZ
yz/qRaV8YNTEP7eF27ejncw/7KvXw+bDxj/AsbcxOhjOPxizLn2DfMg/hP3f
N2a9zz+GmjmqigrKP75e94TytNA/xA1eCz+Ryz/+puwgA3rRP3SwpgZROs0/
v0Phxc4k0j8lqvDv7BfPPzNyUQC9vdI/OsAh16GM0D8H4GnVHVTTP//ropva
j9E/SVbiCfXy0z9XD8QAnYrSP5/8/UxSntQ/mgJCV9l40z/NsLIB3VTVPwbo
JjzoW9Q/qJjLLt0R1j/EmaeogTjVP0085Zog0NY/uY8n1tcT1j8/iO9tBY3X
P2LdtpyM8NY/OGBUhd5I2D8Bn+seTc7XP6GaGw8QBdk/Mv69LrWr2D9eYggI
lcLZPw/Qas/Jh9k/oIiud7eB2j9mQ175QGLaP4kcnDBVQts/GEkK2jw72z+U
2HUBKwTcP6UmyqIAE9w/AHU4ev3G3D/TI6HDx+ncP6M+bUKjit0/zfMFlbu/
3T8Fo5n3AE/ePwIpc3n3lN4/dMBTuQIU3z8spVJRj2nfP5FAQPY=
       "]]}, 
     {RGBColor[1, 0.5, 0.5], PointSize[0.006944444444444445], 
      AbsoluteThickness[1.6], Opacity[0.1], LineBox[CompressedData["
1:eJwBkQJu/SFib1JlAgAAACgAAAACAAAAI2C6M0/bez9dkrojZhB2v+GdICep
JJU/rrzj2aqedz/ASIF1Ae2hPyeVMIzqy5A/hUoHnu2TqT82K77UqxebP8pX
i/Wou7A/Wn0caj51oj9Xluoli7S0PxDNKtZGUKc/mYCJ1n2duD9XxblBLkus
P/MKpihcd7w/ub4mNR+ysD+sUWAtJS3AP7uMcmmXNbM/c7VvbaUrwj+RK7pP
/Z61P0jc6Qm2K8Q/UUQsfUIFuD8t87x8cwjGP+t87P0tsro/lCN7SrGWxz+F
gtbIGPy9PygdeUNezsg/43qgnpL5wD+x1CpPYdnJP4v2IcbCIcM/cVualMbu
yj/+ouWzkD/FP4ATXK47L8w/Ih5XzU4yxz81o4apzKHNP6XBXwXx8sg/ZQVT
dPc6zz+kksZt+YzKP2nW061Bb9A/bB6luaAczD/lNtx5AjTRP6iQx1RSxs0/
aplEQA7j0T/M/in7bZvPP4LbvO6EhNI/6la26NnF0D8RS8JHWibTP/aASime
vdE/BSIQbyzR0z+aQ5abZazSPyKV2xYjh9Q/F2pkjQiQ0z8xsNKURkbVP6Ho
Bql+atQ/xU3m+DIK1j+o5IzeK0DVP4hItwMpztY/foNVbc8V1j+ZwWrxsY/X
PwakOxng7dY/FikxrTJP2D8j1g73+MfXP/31NisbDtk/2aKiEqqi2D8CzqPT
YM3ZP21kzwP+fNk/KhcwFE6N2j/btNxcqlbaPwl7umzjTds/merrna4v2z84
nSFRIA/cPwBiHlMLCNw/RnaF9hLR3D+MIlRHst/cPwyg6kXMk90/Y5KIkZK2
3T9CAZUFVFfeP8TKd2ukjN4/1KmNzqUb3z/Muxg87GHfP8ICQAs=
       "]]}, 
     {RGBColor[1, 0.5, 0.5], PointSize[0.006944444444444445], 
      AbsoluteThickness[1.6], Opacity[0.1], LineBox[CompressedData["
1:eJwBkQJu/SFib1JlAgAAACgAAAACAAAAxlhSjxwLfj8Ai1J/M0B4v+kGs45f
xpU/jBiaO9EXdT/CHKX+QkiiPyHt6HlnFZA/shsLmFX1qT/ciLbg21SaP9D1
Ex8P67A/TkELF3IWoj+1DDUfq9y0P1TgleMGAKc/EpQy8zy3uD9mnmcIsBes
P4W2/7cEe7w/JRPNpXausD/kxFkTqyHAP0umf52LTLM/w568RWkUwj/xWCCf
dc21P9nhnItcDcQ/LTnGefVBuD8fNGQ+pejFPwf7nXrK8bo/Yvh0CUd9xz/o
2OJK7S6+P0qcwv4Jxcg/wftW4+YCwT85r70So+TJPwUcjwKBFsM/goQjpyUM
yz/teVyhMSLFPxWOgT1fXMw/jqMxPisFxz9303Je6ODNP2CRc1DVs8g/V4IF
fBuPzz+zFRRm1TjKP7PHKizlotA/2Dv3vFm1yz9PX5FyrW7RP9Y/XWP8UM0/
7aayqJEi0j/J400qZxzPP90E26csxdI/ji2YLzKF0D+yAWe9SWLTP1TKpbOu
gdE/8+Zkb74C1D+sfkGb03rSP6POHKqkqtQ/lTAj+oZs0z812NzaNFrVP5zA
/GKQVtQ/iyfx+CgP1j/hCoLeNTvVP2vWYSHtxtY/m/WqTwsd1j831GJHlYDX
P2iRQ8P8/NY/mJpy3bA82D+fZM3GetrXP74XgXHl+9g/FYFYzN+02D8snX59
Jr7ZPz+V9Fk4jNk/X5/OLb+C2j+nLD5DOWHaPw4Js7uzSNs/k1zzTt402z+D
+MZiJA/cP7YGeUEHCNw/K+lTCYTV3D+nr4U0QdvcP9he0omam90/mNOgTcSu
3T98pcc8aWHeP4smRTSPgt4/ZnG6Ugwn3z849Ou3hVbfP9xpP1A=
       "]]}, 
     {RGBColor[1, 0.5, 0.5], PointSize[0.006944444444444445], 
      AbsoluteThickness[1.6], Opacity[0.1], LineBox[CompressedData["
1:eJwBkQJu/SFib1JlAgAAACgAAAACAAAA1UQWh3J6gT/muyz++yl9vzTBJnbj
FZc/wF6WO4Ozbz8PdCd/FfOiPxV9yPGEf40/dq5dPUmUqj9VYxGW9BaZP8aw
kEUQKrE/Y8sRym+YoT/quJd4sgC1P+iH0DD4t6Y/+Xp3wpK4uD+W0N1pBBWs
P1Jh+eSmVLw/WmjTeNTUsD8lcQxX5fO/P+2+Jm38m7M/06FTSBfcwT/SUvKZ
GT62P/WCDC3tz8M/9fbmNtS8uD/kq0GCZ7fFP38L4/JFVLs/RPebRHZnxz8k
25TUjlq+P2lMysTH0Mg/oUtPHSn3wD/0WTXdKg/KP0txFzj568I/OiPBf11N
yz82277I+eDEPw+mePETqcw/k4s6ina4xj/PnCWtyCzOPwnIwAH1Z8g/Rede
34HRzz/FsLoCb/bJPwUtHpkvv9A/M3EQ48R8yz9Q+AT054bRP9MNdmCHIM0/
f0HU9+Iy0j+jrgqMxPvOP3KZYCEpyNI/+pgStjWC0D+N38fR/FfTP3fsRJ/7
i9E/0P85S4Xw0z/PZWy/DI3SP6IW/36lltQ/l+hAJYaA0z+DwMa1NkjVP07Y
EoiOaNQ/5ahUFvD/1T+HiR7BbkrVPxO1JxdLudY/8xblWa0q1j9SfcwbF3PX
P0/o2e56Ctc/AGxYTqcu2D85k+dVhOjXPz2L66JK7dg/lg3umnrD2D9mTirz
FK/ZPwfkSORJm9k/ysCiETJz2j89C2pfxnDaP8NG04efONs/3x7TgvJE2z/V
xlcBoP7bP2c46KKLGNw/5o0y0tLE3D/sCqdr8uvcPwjvdHMai90/aEP+Y0S/
3T/y8aVCe1HePxbaZi59kt4/1C04eQQY3z/MN26RjWXfP/0ZTes=
       "]]}, 
     {RGBColor[1, 0.5, 0.5], PointSize[0.006944444444444445], 
      AbsoluteThickness[1.6], Opacity[0.1], LineBox[CompressedData["
1:eJwBkQJu/SFib1JlAgAAACgAAAACAAAAATRv83G1fz87Zm/jiOp5v1jevE9c
HpY/0bpyN963cz+WVO9pV2miP/n6qEZ9po8/Cc67TdQOqj8sJFV13iGaPxpW
k3sC+rA/u4AMXov4oT90JdB4RPi0P9OuXzDUyKY/DoFyNevquD9qxOeDU7Cr
P9Z8QWvdzbw/1EyL8p1bsD+7zFRmJVrAP5yWifeW27I/ttziXklWwj8K3dNs
tUm1PySTFAnJTcQ/l9bWfhzBtz+ZtFHFfRvGPxP6wmwZjLo/BfOUyFmdxz+h
46LMx+69P6emZrMT18g/Y/GyLt3wwD8Vt5s35u/JPygUsd09C8M/Fok17GoS
yz9YdUpc7BvFP8CiP6dtWMw/5I5z1BwJxz/nPLIxZ8rNP/EnNH1Wysg/zQRY
Mplizz89k8GvV2XKP/vQKefyhdA/Ryn5Rj7vyz+yoBhx4VLRPxC9TmaUiM0/
VtKlYfEM0j/4jGe4p0fPP1YhvA5xt9I/FhG3yO2S0D/i6m/4/F3TPyThnHj7
hdE/YkJae5gJ1D89I0yP+XPSP9oVgxcHvdQ/Xum8jCRa0z8uBGDm8XXVP6aU
eVfTOtQ/RWb35aUv1j8ozHvxuBrVPyZU8F3k5tY/4HccExT91T8cQtR7D5zX
P4Mj0o6C4dY/65GuHKFR2D9NbZGHisXXP9FyRgWkCdk/ASaTOCGn2D+Zzy7x
ycTZP9RiROaUhdk/qYJUOsaC2j9cSbg2MmHaP+xEn4zrQts/tiAHfqY62z9H
FLHWlwTcP/Tqjs2TEtw/TUNxj1zH3D+GVWiuaOncP+JoBbn6it0/jsltHmS/
3T+BMBuNUE/eP4ib8eOnlN4/YLeDB0oU3z9AriIDSGnfP3CTR/U=
       "]]}, 
     {RGBColor[1, 0.5, 0.5], PointSize[0.006944444444444445], 
      AbsoluteThickness[1.6], Opacity[0.1], LineBox[CompressedData["
1:eJwBkQJu/SFib1JlAgAAACgAAAACAAAAm104oIy4fz/YjziQo+15v7IH9Nbf
CpY/ahWWGtAFdD9HDnpWIk2iPxcKP8qoC5A/339xkA7VqT+EwOnvaZWaPwRN
bxGnyLA/55JUMkJboj9xQVHP/6y0P912XYNdX6c//blFEZp8uD+QUkHM9Yys
P+WaigjhKrw/xi5CVZr+sD8vKIrQP8i/P+QHqfOhx7M//IPX9+m4wT9/juo6
dIS2P44sTO2wlMM/w6NntkwzuT9JPqDnJVvFP7PmJSjJDLw/gP7GDCPhxj+r
zD5ENWe/P51RDwiEHMg/bEYK2myrwT8hPrM7GDXJPxyNmdkLxsM/Q7fzsrtb
yj8sR4yVm9LFP5Cr9KMyq8s/FYa+11e2xz9vO/27MCrNP2kp6fKMask/QATN
/z7Szj/Lk0zisfXKP/ZHVZC8RtA/Uzui9KptzD/xx40JuhvRP49uZDXj9s0/
oiXMCaLa0T9d5hpoRqzPPwWJG9rXhtI/ZqlX/YbD0D8bxw2Bjy3TP+sE/+9o
ttE/Ggr5lMvY0z+FW611xqTSP3k0V1mri9Q/v8roSoCL0z9ipCxKXUTVP3H0
rPNnbNQ/nv3L9gr/1T/ONKfgU0vVP9pV3GQPudY/LHYwDOkq1j+w6KJns3LX
P/J8A6PeCtc/drvIH80t2D/EQ3eEXunXP2uspgeW69g/aewyNi/F2D/mpl5j
FKzZP4eLFHRKntk/7GIuJaFu2j8Zad5LV3XaP6UjnjuAMts//kEIzxFL2z8o
rfpXLffbPxJSRUz+H9w/wJw9uWW83D8S/JuEX/TcP3QTGTMSgt0/+h5apEzI
3T/5AjaJLkjePw3J1ufJm94/gFeQQboO3z8iDhbJ127fPyF9RNk=
       "]]}, 
     {RGBColor[1, 0.5, 0.5], PointSize[0.006944444444444445], 
      AbsoluteThickness[1.6], Opacity[0.1], LineBox[CompressedData["
1:eJwBkQJu/SFib1JlAgAAACgAAAACAAAA2ov1NXPrgD/uSetb/Qt8v6DctjCS
gpY/scGKswYncj9a2SzehXuiP+jnsnXDXY8/mjgHr1TvqT8NT76y3WCaPyJL
fYTSyLA/q5Y4TOtaoj/zmWKzoaC0P9fFOrsZeKc/rf8rWx1tuD8tx3Q476us
P1duqHnJL7w/VFsk5LH5sD/XQoepkwHAP2KqJHG6jLM/jBcEHN7+wT9fZ5Hy
i/i1P9RQg0OTBMQ/PFv5CYhTuD+0tuy0UuzFP971jI1v6ro/4Cjl2euNxz/r
dwKqow2+P+zFk/kd5Mg/HdKF6NLjwD9uK+MVPxHKP8+faf/k6cI/GwIB5z1C
yz9V/H5hGezEP3bsSzHylcw/LUVnSpjLxj/XolK1RhfOPwLCk/l2fcg/u3ZZ
RkK+zz9OIcCbrgnKPy7Wa4Skt9A/4x51DNuLyz+W0Cb44IDRP0RdMliVLM0/
M4HVJQcu0j88LwgwfAXPP5UlbrrpxdI/1gwFHXWE0D/8LKidIVrTPwqfZNPW
idE/+hlMlTj30z+lS1p1WYbSP8mxZU5zoNQ/b03aVbh20z8QNWhIKFPVP8Nj
cfWcXdQ/YQk337AK1j8MKTz4rT/VP5qiUeyhw9Y/aym7hFYg1j+NL2hnSH3X
PxU2PqNJANc/neq56Jc42D+bFIa7k97XP5gclBhp9tg/O3xFJVy62D9XQZWF
zLbZPxbx3VGSk9k/BHE7EkB52j8BW9FeuGraP8roBeEXPds/13ygKXpA2z/0
akDoxgHcP0iU/7tkFdw/aQ2wN/fG3D9qiykGzuncP1lDCD+BjN0/Fe9qmN29
3T8oW7OVWFLeP+BwWdufkd4/bd6HNXwY3z8zhx7VFWXfP/g3Qbc=
       "]]}, 
     {RGBColor[1, 0.5, 0.5], PointSize[0.006944444444444445], 
      AbsoluteThickness[1.6], Opacity[0.1], LineBox[CompressedData["
1:eJwBkQJu/SFib1JlAgAAACgAAAACAAAASGPMmHynfD+ClcyIk9x2v5PMp5Zo
TJU/5gHHG63/dj9ngtn6dvOhP9khgIH/vpA/awMBfCCCqT9sucoYRjubPwfv
iPA2obA/4k4hdCKqoj8ov7L2/IO0P297mjRjsac/tM6UKmBPuD8gKaOZaees
P9pt++ey/rs/z1vRdcgqsT9z5sgjkK6/P55JaqBR4bM/Kr1tY1LBwT8nHL5j
o3O2PzsgRxKeusM/bLxxbHLnuD9KKJwfrZ7FP7MSLri6hbs/AtH+6f89xz+o
J8+Je62+Py8F6yR9jcg/25IuvXM6wT+DGjyHALLJP7qwEI4jScM/Gwt417rb
yj9U8wdxnFLFPxgW4jhVKMw/jRvRQjU5xz81lAeej6DNP6HQ3hAu9Mg/CkhT
zSU+zz8CUMYUy4nKPwxlMIuLdtA/JQHs/gwOzD9oIwJKM0fRP6K3e7Twn80/
hL3Aeq8E0j+atjGGK1jPPyhNV7rJr9I/ROUbHZWa0D87xTymk1PTP8wG0Mpk
kNE/c/5cEc360z8rZ0n5xILSP0p6wqGYqtQ/74R9ApNs0z/KsovdqGLVPwnm
TWAcTtQ/xQ9DcCkf1j+oIjBnNSvVP0qrCjXf29Y/vSACPBkI1j9/B7MfLJfX
PyBe8+pl5tY/oCNIgSZS2D+Y2/ciBcXXPy/X3u98Dtk/pcH6TUii2D+R9PTX
/czZP9s9fv9gfdk///IlX36N2j8H2eYRelbaPyvN64teT9s/eJi6fjMu2z8V
HfqwBBLcPyTiRfMmBdw/nR7NzBTV3D84egxxsNvcP4R+MotumN0/67NATPCx
3T8oKCtqFFzeP96j4Qbkh94/vT7x/hQg3z/jJrULfV3fP6RHPKw=
       "]]}, 
     {RGBColor[1, 0.5, 0.5], PointSize[0.006944444444444445], 
      AbsoluteThickness[1.6], Opacity[0.1], LineBox[CompressedData["
1:eJwBkQJu/SFib1JlAgAAACgAAAACAAAATHMwO4rjfD+GpTAroRh3v+EMtA+J
fJU/rQCWNys/dj+P03CggyCiP4l/UTbmZJA/mmwcmZrFqT8P55PeUbSaPwRS
Ed4CzLA/5ogQmYpUoj8MU8xzhLO0P6VTZzpUUqc/+4Q0GZyBuD+WvGO88YKs
Pw05f09lN7w/n5BNDhbysD/IWHZ1pPK/P0rXvE49nbM/98MocMznwT+JDkhK
rya2PwLCWZD838M/33hMcLWcuD8cOSZuuL3FPwzxGRukR7s/L4B0IYlWxz9N
yeMaaXy+P7CWZzt5o8g/WgGypnckwT8JImzRJsnJPzWp4EP9McM/1xbh4xP1
yj+Z555kQznFPz/2HXyiQsw/ZjuV/+cexz8N83sZtrnNP8pxapUH28g/Ukyw
CCpUzz+4S2nZxnPKP12HjMHCftA/hLwzkp79yz+B3CaovEnRP3BFMvjdms0/
hgjgvY780T+WIPP/bGjPP2QATzdsmdI/BzIkoPKw0D+pi6rDPTDTP15AYq26
s9E/zzzXu3vP0z/QKM9OFq7SPw2lc95CfdQ/LFrMxeiZ0z+JXLaMijjVP0k8
I7E6eNQ/i3c2vp/71T/iujwZv07VP+8NuvyWv9Y/GL5SdGEk1j+XEc4phoDX
PwhU2OAL/dY/fRSi8rE+2D+86p2xedjXP45KoAFC/Ng/R045PIO02D+FF6dd
/rrZP+gazHlgj9k/QMMxCKB72j/HCNtoWGjaP38gow4UPts/IkUD/H0/2z9j
zfpC8QHcP9gxRWE6Fdw/gqItIMrG3D9R9qsd++ncP3XR/aZNjN0/+2B1MBG+
3T8KiqqISVLePwBCYuiukd4/bp4df6EY3z8wx4iL8GTfP7ZKPMg=
       "]]}, 
     {RGBColor[1, 0.5, 0.5], PointSize[0.006944444444444445], 
      AbsoluteThickness[1.6], Opacity[0.1], LineBox[CompressedData["
1:eJwBkQJu/SFib1JlAgAAACgAAAACAAAAqILMXVq5fz/htMxNce55v1l4ZxvL
TJY/0FLICCP+cj9pQj4beZmiP6hDbYH25Y4/9TCEetFNqj9XXsQb5KOZP7N0
JjtaELE/iUPm3tvLoT/t1K2grOe0P+FPpOAD6qY/Y7c6mbKQuD/EV1e8xGSs
P7SpxK22ELw/9x8IsMQYsT9bztkyB46/P7hhWZHaAbQ/mM/6FiqYwT9G96P8
88W2P7Jpl1YkfsM/eSnR42VguT/f+FRhyV7FP4pxvDSCBbw/HXdzNR8Pxz90
2+XyPAu/P0wFRMQvfMg/vpLVHcFLwT8RtI/HEMHJPy4XvU0TOsM/kOXOcqwJ
yz/hGLHVqiTFPyRdKq+5csw/gNSIzNDuxj+HUFtC+gPOP1IUi2zDkMg/bLFs
KyWzzz+e5qy2yxTKP7kfp6kistA/zYv+wd6Wyz8Erv3s8HjRP2qihG51PM0/
s/CWiVgj0j89UIVo2RrPP5rOrKEduNI/0mPGNUGS0D8TWh/Z1UfTP/Nx7Zci
nNE/SVFqjirg0z9WFDx8Z53SP+RgNS0zh9Q/Vp4Kd/iP0z9+ADCZYTzVP1WY
qaRjdNQ/FjF5Cav61T9YAfrNs0/VP5pQbUIKvNY/a3ufLu4n1j8Qc4MnGX3X
P5DyIuN4ANc/hi9nUI092D+zz9hTntnXPycxAzVK/tg/rWfWCHuy2D/w9Pil
4b/ZP309ejF9itk/aFV8yEuC2j+edpCorGHaP6bypS43Rds/+3IA3Fo42z9d
H0EyXQjcP9zf/nHODtw/nvdyM6PL3D82oWYKIuXcP/CUezoSj90/fp33nEy7
3T+pyfgLwlLeP14CFGU2kd4/oP3nxckW3z8BaL5EyGbfPx8sRSk=
       "]]}, 
     {RGBColor[1, 0.5, 0.5], PointSize[0.006944444444444445], 
      AbsoluteThickness[1.6], Opacity[0.1], LineBox[CompressedData["
1:eJwBkQJu/SFib1JlAgAAACgAAAACAAAATFiskItHfz+HiqyAonx5vyyKdxgV
BJY/gAuIFPsgdD8skG//7VaiP58MqPAi8I8/M7QkCSPoqT/ZV4P+QG+aP2L0
/GsZzrA/LEQ5fV1Qoj9CMRAzl560PzyX37sufKc/qJI4VopMuD87oVtCFe2s
PzQtccox2rs/eJxbk0lPsT8OUei3rGi/PwXfSgw1J7Q/uydqSCyOwT8ER8WZ
79m2Pxp5D0/KesM/qwrh8hlnuT8WPzDGhVvFPxjlBWsJDLw/lgLnhl0Cxz9+
xP5PwCS/P251Ko/zYMg/nCLvUv1mwT+tSCicjZrJP4+CJHmWYMM/5Oc6h2Df
yj+MFkXB9k7FPwsE/ajHTMw/my220sIUxz8iwdgtXOrNP7ajDYFhqsg/8Nb4
RgGuzz8awSCb7xnKP8EzvXYZvtA/vmPSJ/F+yz+64yhdT5fRPwE3Lo64/8w/
GxP76X5V0j9tC72njLbOP/qU0bCA+9I/cZ2hJt5O0D/AVAHiaJfTP0Z3C4+P
TNE/hwtvR0w21D8XWjfDRUfSP5/jdnbg3dQ/mRvJLUs50z9ogGIw/ozVP2oY
dw3HI9Q/puFjBlU/1j/HUA/RCQvVP2ISNJ+98dY/pLnY0Try1T+Zfd+VJqTX
PwboxnRr2dY/L+UmWzlY2D8LGhlJ8r7XP1XW3eJbD9k/f8L7Wmmh2D9cptsP
88nZPxGMl8drgNk/QQqm1JqH2j/GwWacXVzaP9hI6q2cR9s/yRy8XPU12z8/
3sxkSgncP/sgcz/hDdw/KScI5SXM3D+qcdFYn+TcP370vbvhj90/8T21G326
3T9s2ESaUVTeP5vzx9amj94/sqS+QFsZ3z/uwOfJNmTfP5hcPOY=
       "]]}, 
     {RGBColor[1, 0.5, 0.5], PointSize[0.006944444444444445], 
      AbsoluteThickness[1.6], Opacity[0.1], LineBox[CompressedData["
1:eJwBkQJu/SFib1JlAgAAACgAAAACAAAArSUPbdlGfj/qVw9d8Ht4v4y0wBM7
spU/A2JjJ2NodT+kX5Po3SWiP2FnDKYxWpA/msM9/uCzqT8MOVEUxdeaP25x
iDL+t7A/Ekoi8JN8oj9/AB5CsZS0P7/4w536j6c/Q0kWh2VWuD8ENKDgXtms
P3QNR02p+rs/OLyFENIusT9MrgxTIZy/P8eBJnHA87M/fdD+4BmtwT989Zto
FJy2P98DEldXmsM/H/Xb4v8nuT+Y/rLjHHnFPxZmADDb0Ls/a54E3mkbxz/X
jMOhp/K+P7uoUePTbcg/Tu/H/hxawT+i4C7elJHJP5vqHTePacM/7ROJm1u8
yj+D6vas+3HFP+46a7C3Ecw/uPZHy9JPxz/+cVyDDpzNP9zyiSuv+Mg/qucw
pllRzz9gsOg7l3bKP5b+VKuTidA/EM6ivvznyz8kqx8baVrRPymoQBKFec0/
s+XAvXYM0j8+ZjEAnUjPP/hCobD7pdI/cu/RJmOk0D+E3Ytl/znTP4LugAv5
qdE/CZ+9CdfX0z+VxugAu6XSPxz3TK1BhdQ/HQjz9umR0z//nji8VUDVP9T5
oIFvcNQ/r2A5HusC1j++0Tm5c0fVP8Z8waisxtY/P09LyEsd1j+mrfwzmIjX
P/u3qdb59NY/lcyHFS1J2D+kMriO/s3XP8U9w7ATCtk/DlsWjbGm2D9j1PRE
SszZPwhefpIUftk/AW9b9dKP2j8GXbF7JVTaP00T6i0qVNs/VlK83Gcp2z9G
sQAayBjcP/RNP4pj/ts/hfgWE2Dd3D9PoMIqZdPcP9VQH1fiod0/muFTgHyo
3T/PAg7RYmbePzfJ/p+Vfd4/zKH6eQAr3z/Tw6uQkVLfPwLtTHM=
       "]]}, 
     {RGBColor[1, 0.5, 0.5], PointSize[0.006944444444444445], 
      AbsoluteThickness[1.6], Opacity[0.1], LineBox[CompressedData["
1:eJwBkQJu/SFib1JlAgAAACgAAAACAAAAkArLoA42fT/NPMuQJWt3vyUvfSRH
WJU/mndx5DLQdj8D1ZPFsu2hP6F8C+yHypA/7LHyiF95qT9oXOf+x0ybPzA0
8nK7p7A/kcRObxmdoj+pnalKfay0P22+rIxiYKc/rMJql0W5uD8xQfe/nhOs
P7aK5BSax7w/9z7oSOFhsD9BuhkXEHHAP4+7/5XBrbI/XtQqdmyGwj++7UM+
b+m0P2i7JpddksQ/EYayYvM3tz+wdH/wamzGP+Z5ZxY/6rk/jAS2I3Lpxz+U
wGAWl1a9P3fG0eoWAck/k9FH99nGwD9kahjj/N3JP9hgNDInHcM/bTh5XQq/
yj8DxgbrTG/FPyeqQtboz8s/f4dwpaGRxz9SRO7r2R/NP4cg+MLjdMk/NWV2
1Xmqzj/WMqMMdx3LP+o9rDK9LdA/aU/0r6mfzD+0+DuStAfRPwkNCCTuHs4/
02RSIMnS0T/9Zw47+LvPP37GJJrOjNI/7WtOPZC90D+YvN3FeD/TP24PL6t/
pNE/i/+rw1b00z8VZvpGO4nSP8G41jThrtQ/d0Zpb0po0z9U6iJW62zVP3+u
tufZQ9Q/Nk3Fc8Up1j835a1jmSDVP0M/t+qN4tY/w4xVhmoB1j+DwN9De5jX
Px2lxsYW5dY/2YT/iwpP2D9gekAYIcjXPxB8X1b+CNk/xRx658an2D9dAXCN
KsfZPxExA0o0g9k/7XHGON+I2j8YWkY4GVvaP8bwJq/NTNs/2nR/W8Qw2z+d
tFf5wBHcP55K6KpqBdw/HNMBGvPW3D+3xdcj0tncPyQIK4INnN0/SipIVVGu
3T83UDGPAmHeP9J72+H1gt4/uAwqJuYl3z/qWHzkq1ffP3VVRmE=
       "]]}, 
     {RGBColor[1, 0.5, 0.5], PointSize[0.006944444444444445], 
      AbsoluteThickness[1.6], Opacity[0.1], LineBox[CompressedData["
1:eJwBkQJu/SFib1JlAgAAACgAAAACAAAA+UjnvsvGfz8ye+eu4vt5v27IzPsX
QZY/fRIzh+8scz9PBa5NvImiPxI4rrfpJI8/hG2y43k2qj835WdJk9KZP4nr
Wq4oB7E/3lV9+D7eoT/wX70oa+20P9s5hdCG3qY/sKg4bXCzuD8ndVsUSR+s
P6vfK04uWLw/AeqgD03RsD9VGybuNPi/P78UDdasl7M/AV+qOLzZwT942ES5
z0K2Pzffq4H0w8M/cz6ojcXUuD/itCcJNpzFP4D5FuWoirs/EZACFT01xz+J
qcczAb++P/9h9Qr6gsg/DDYk1/ZEwT9r9ACaFq3JP9LWS3sNTsM/KnYNKInl
yj9HiHIgzkjFP3DEFs0IR8w/NG2croEaxz+vyJuFr9XNPyqcSikOv8g/3Jjy
LMuFzz8t/ya1JULKP7Dk95QAntA/4AFd6yK/yz/nYw7JrmnRP6Q2Y7b5Ws0/
MOQR4oAb0j9EaY+3iCrPPyTVFErautI/SV1ejYSP0D+E+JiC4FfTP4LTc+4X
jNE/a5J33L390z800y4u1H/SP0Q6uKYfr9Q/9sSH/Qto0z/l2D58zmjVP+6/
msH2R9Q/XmF4ngEl1j8P0fo4XSXVP7RI/wv03tY/UoMNZQQF1j8xeHM/sJXX
P23tMsvh59Y/S1LOa6RL2D/trHE4h8vXP+pB2THXA9k/6lYADO6s2D9XeCGx
4r/ZPxW6USZ8itk/DI38Sbx/2j/5PhAnPGTaP2MKk+RrQts/P1sTJiY72z8w
82DI0AbcPwkM39taENw//lSlqxDM3D/UQzSStOTcP/eoTBqvkd0/eIkmva+4
3T8cHIfNdlfeP+yvhaOBjN4/EL9HjFod3z+Rpl5+N2DfP8RVQps=
       "]]}, 
     {RGBColor[1, 0.5, 0.5], PointSize[0.006944444444444445], 
      AbsoluteThickness[1.6], Opacity[0.1], LineBox[CompressedData["
1:eJwBkQJu/SFib1JlAgAAACgAAAACAAAAtj7BEs3HfT/wcMEC5Px3v9EWS76r
wJU/79g5faAudT8+dXKx70qiPy48ThQOEJA/JNzaVVn7qT/4Bxdl1EiaPxzK
sFth7bA/tpjRnc0Roj/ld1eS59q0P/AJUf2NA6c/gUp6bDmtuD+HMdgVtyus
P7jNngPCZLw/8/stWrnEsD8oGFlr8w/AP8T/gO36b7M/Fakb2C//wT9PRGJ6
6Pe1P7EOVULq/MM/gd9VDNpiuD8mCRK+WerFP/5QQnth7ro/Ic02lOeexz9o
L181rOu9P9GDL06MDck/ORTqk2S6wD+3aM7LcFLKP4ZifkmzqMI/+AE9onGY
yz94/EKm5ZXEP0dQC+++/Mw/XOGnjMtkxj/wl7dhaYbOP+jMLk1UDsg/Z9fb
eRwT0D896WHut6HJP0ENcv7B3NA/vLBoGKBByz9CrKqYFo/RP++lKhcqEM0/
7H947gsp0j/LMcKecg/PP0aY/zBaudI/JppzpgSR0D9gtEiXRE/TP6YXxNmz
lNE/lliQnivy0z8JDRZsZovSP7D708WLotQ/hwNs3p900z/+S11znlzVP9VM
fMomVNQ/Txp4XW0a1j8dGPt58S/VP3DDfCrR1tY/lgiQRicN1j+lNPyUZZDX
P/owqnUs7dY/igRWRjRJ2D+u+uld983XP5Ql0hLTA9k/P3MHK/Ks2D/Frfr2
esHZP6iEeODjiNk/hCnEqf6B2j+CokjH+WHaP2T38VmIRNs/PW60sAk52z+t
0be8PwjcP40tiOfrDtw/mRdKQJXM3D87gY/9L+TcP9OH3RBFkd0/naqVxhm5
3T/aoypRPFbePy0o4h+8jd4/Ov68U34b3z9mZ+m2E2LfP6VGSKo=
       "]]}, 
     {RGBColor[1, 0.5, 0.5], PointSize[0.006944444444444445], 
      AbsoluteThickness[1.6], Opacity[0.1], LineBox[CompressedData["
1:eJwBkQJu/SFib1JlAgAAACgAAAACAAAAMqrv59UefT9v3O/X7FN3v/sQjusb
rJU/RvAtyN+AdT8eMWpxrlKiP2rEXpSQAJA/UxnspEMbqj+bjfTG/wiaP8aQ
NAYTCbE/ZAvKSGraoT/xFvNln/y0P9vLGVYewKY/WYAVR1fNuD/WxaFge+ur
P5zxqzb+f7w/ENggJ32psD+LAFB/gxvAP/0uk8XaWLM/wWwhF4MHwj/1vFb8
Qee1P8vZt+t1/MM/SkmQucJjuD8NXsZXudfFPy2n2UeiE7s/G1yNpllwxz93
EbIQyEi+P7LQvA4zvcg/V8dc070KwT8CU9W9s9/JPzt4d1dwG8M/C/mwcNEF
yz9mBc/XhSjFP4uxY05/Tsw/GYBPLQsTxz9eMhl5XMXNP3syzTVhz8g/IALo
gO5kzz/plTFhAmPKP3yyANQCitA/RmZLbR7nyz95ohOO21XRP3+5WCyggs0/
Q1RJ3m0K0j8diSC/rkzPP9R7nAQZrtI/l7bW0kWc0D8kxpLffk/TP+MFepF5
lNE/I/S7kQL50z97cep4j4TSP84MYg+grdQ/bPLdlItp0z/DKONbe2rVPw9w
9uFJRtQ/6lZHwagp1j+D2ysWtiDVP+6A9q4q5tY/GEsWws391T8PzQM0957X
P5CYotaa3tY/GlnGiFNW2D8fpnkb2MDXP1ipMBYhD9k/fO+oJ6Sh2D8bZByu
EsvZP1LOVilMf9k/Cw+Om2WK2j/7vH7VklnaPxuWrkFnTNs/hc/3yCox2z+o
o22mHhDcP5Jb0v0MB9w/H2kAPr3U3D+0L9n/B9zcPweip1DDmd0/aZDLhpuw
3T8SABtA9F7eP/XL8TAEhd4/EvLe7Dwk3z+Pc8cdVVnfP4hbPiY=
       "]]}, 
     {RGBColor[1, 0.5, 0.5], PointSize[0.006944444444444445], 
      AbsoluteThickness[1.6], Opacity[0.1], LineBox[CompressedData["
1:eJwBkQJu/SFib1JlAgAAACgAAAACAAAAo8Q5bZFneT/e9jldqJxzv3FkNF5k
T5Q/baKU/b3zej9e9QIKtVyhP+s7LWOD7JE/F3yXz8zWqD8RyJ1x7ZGcP2zb
hv3URrA/FnYlWuZeoz9d8gZHaC20PwYV8pOMXqg/6JTFf3IGuD+4nEHvRHmt
Pw/GLximzbs/mwOdRdVbsT/S77n0oJy/P0FAec9A87M/qemF3KnGwT8nw41x
9Gi2P7LRHvl8xsM/fVnCnrTPuD+i02MIjKXFPwW8nub8d7s/iRh3GA42xz+b
mN4sX72+PwtI7a7eccg//08sMxJWwT8cDSIfioLJPyK+KvaZeMM/gfgyxpmb
yj/uBU2CvZLFP1zKx7bP3Ms/R2frxLqExz9SxbzlMVDNP4WfKcmLRMk/5Qhl
dzzwzj8lj7RqtNfKP0AcZq30U9A/vZKAujpTzD8UUVoBCSnRP0lcy0VF3M0/
VyDj027l0T/28OzTrJbPP6+M+5zjhtI/vKV3OnvD0D9o5gWmXBvTP57lBsub
yNE/4JDThg+z0z+91NKDgsrSPycNQz2cV9Q/EvL8Zo+/0z9fbjHimAvVP3Qq
qFsspdQ/PY1C5wvM1T8wpTDwUn7VP2jz9fXFktY/nNgWezJR1j/kLTn4bFrX
P7w3bRIlI9c/L/EzmAsh2D8KDgwMIPbXP7yr+dsZ59g/F+3fYavJ2D9SISP8
b63ZPxsRUNvunNk/Y/tE0Up02j+j0MefrW/aP7nwIJ9dO9s/6HSFazRC2z/+
nzmiPALcPztfBgLvFNw/hj65r6fI3D9PWiCOHejcP2ZIqhWZjt0/COrIwcW7
3T8BUCfVMVTePwd85ZvGj94/sxCV16AZ3z/uVBEz8WPfP3s1SIQ=
       "]]}, 
     {RGBColor[1, 0.5, 0.5], PointSize[0.006944444444444445], 
      AbsoluteThickness[1.6], Opacity[0.1], LineBox[CompressedData["
1:eJwBkQJu/SFib1JlAgAAACgAAAACAAAALwDLCkuNgD+ZMpYFrU97vz4o91lA
V5Y/PJOJDk7Ucj9TEMXjGm2iPwIMUl9vl48/l7kGDnDyqT8VTb/0plqaP3RS
Whiw2rA/Boh+JDA3oj/J5ME49Mq0PywwfLB0I6c/LYhHdlu1uD8vtj0Ccxus
P6yKWVHUlLw//z5zDKeUsD/cvTywOj3AP1m0uWNsFbM/h4Y+XkA7wj9oiRxu
x3+1P6wTa30WO8Q/itUploHmtz+gNAlJPRrGPwj6U2Wajro/wEPw6yavxz8r
QuyFLcu9P06Hiqvd8cg/vBCPNhPWwD8FDPrKwAvKPzi/Ukpj78I/zuJc6xw1
yz+gGyNdOvnEP72uyVZgkMw/54LpJCrRxj8+26XvyyLOP5qJQL/xccg/NnZm
RfjZzz/TIbOc+O3JP8o0qVC4yNA/rGH6c7Npyz/wnmw7zJDRP5PAptG+DM0/
9/wrZWI90j+2N1uxxebOPzzxu1ji19I/MEG3fnxy0D9swjNR+2/TP5oJ2R/9
c9E/a4gS3JsP1D813ZMu9m3SPztSTRt9uNQ//qzyiK5e0z9Jml4AM2fVP4r+
ej2SSdQ/4PH18UYX1j+OQH3lFzPVP+oHQ3YGx9Y/G8TJ+vEc1j9xvn59enjX
Py6nJ40XBdc/6HTSXYMu2D9Rim1GqOjXP5zPD4Ar6tg/N8nJvZnG2D/R96Jv
pKrZP5060Ge6n9k/+XWsr2Bu2j8PVmDBl3XaP0YSX0/mM9s/XFNHu6tJ2z8N
Z0lIKvrbPyuY9lsBHdw/x5Va8prA3D8MA39LKvDcPwpq4wUBh90/YsiP0V3D
3T+cslfNV03eP2oZtaOglt4/yBlT/q4T3z/XS1MM42nfP/6+PjY=
       "]]}, 
     {RGBColor[1, 0.5, 0.5], PointSize[0.006944444444444445], 
      AbsoluteThickness[1.6], Opacity[0.1], LineBox[CompressedData["
1:eJwBkQJu/SFib1JlAgAAACgAAAACAAAAj4M9wMOTfj/ItT2w2sh4v7saSHhY
+pU/SslFle1HdD+gfvPLIGuiP9BSmL5Xn48/xjkR6ewdqj+zTKo+rQOaP1A7
05/P/bA/T7aMFfHwoT9jJiQKN+W0P/estw3v7qY/VV84BrWnuD/fB1zivzas
Pz28WwP9Qbw/bg1xWn7nsD+V/nEUiNK/P38xwa9ZvbM/wtpsNem/wT/04L+/
dXa2P3RdtRnUp8M/+EGVXQYNuT9g+faFiYXFP4lweOsBuLs/zl68FUAsxz8Q
DFQy+9C+P0CAamgXi8g/yRevedk8wT8sLpBw6MHJPxKdvKQ7OcM/ufYiXnf+
yj+3B13q3y/FP61RfOKjW8w/9982meYFxz9yz6eoAt/NP2iVPga7tcg/39oq
vdl+zz8sve4kF0nKP0rtLiiQkdA/q/DuxAPYyz8NcG7SRlXRP1keo6PJg80/
42W316oA0j/cZUTMNGDPPyIadV2wmtI/Shj+ea6v0D9nco4egTPTP6BZflJ3
sNE/niSUtcnW0z8BQRJVyKbSP/u1YfjXh9Q/Pkneq1OP0z/fj0DD50PVP/MI
mXrdbNQ/R4zWPQIF1j8mppyZXEXVP7kxCTRsxdY/TpoDPYwe1j+7zIWc2ILX
P+WYIG65+tY/kaHy5Hs+2D+mXU2/r9jXP9EsrKSW+tg/BGwtmS622D9JuJk9
lrjZPyV62ZnIkdk/v4hfTMR42j9GQ60kNGvaP4EN2ea8Ots/H1jNI9VC2z8k
A1BS8/3bPxT871E4Gdw/20fUgvzB3D/3UAW7yO7cP2vuyH6eht0/BESqWMDD
3T8NU6THwUveP/p4aKk2mN4/1kGixV4R3z/LIwRFM2zfP/MQSj4=
       "]]}, 
     {RGBColor[1, 0.5, 0.5], PointSize[0.006944444444444445], 
      AbsoluteThickness[1.6], Opacity[0.1], LineBox[CompressedData["
1:eJwBkQJu/SFib1JlAgAAACgAAAACAAAAe8Ke4x9yfj+39J7TNqd4v86LSZvs
95U//QRACZ1RdD8eY3pcD26iP9jAfHydk48/sDM1yk8oqj/hWGJ85+6ZP7iv
3+o2C7E/fs1zfyLWoT8DOy8y8wO1P7iDob12saY/+2kSOpLluD+U8qd6Bbur
P4YtMJSLrrw/JJycye96sD/eLFs/YDzAP1bWfEUhF7M/54zMj1Yuwj+qfAAL
m5m1P4MFDY4OJsQ/2/HldJEQuD+pgma0lwLGP/VdmY7lvbo/NgldRsibxz8/
txLR6vG9P4Qod3Sb58g/hm+ibVXgwD/RhqkmOwnKP2tEo+7o8cI/WR23iGI1
yz8Y4ci/9PjEP2+ISNGBkcw/M6lqqgjQxj8Bp1ThiyjOP9i9kc0xbMg/xMcH
HP3qzz9H0BHG89zJP8mw5gFk2dA/rWl/EVxIyz8JYmwQZKrRP2A6pyeP2cw/
zv2sbo9e0j8HNlmea6TOP1hcXeXV/NI/EtYV8ohN0D+rBWjUNpTTP1zGpJzB
T9E/5W9A5x0x1D+69WUjdEzSP7jLrCQz2dQ/gTOTf/g90z9LSF2Iy4vVP4hQ
fLX5JNQ/sIaBxERE1j+9q/ESGgbVP72IZJ7H/dY/SUOo0jDm1T9ynDGrarbX
Py3JdF8nx9Y/dDp2Q/tu2D/FxMlgMKjXP6I3ZI7QKNk/MWF1r/SH2D/+67xh
heTZP29GtnXZZdk/BFQ89vyh2j8CeNB6+0HaP8xChFnUYNs/1iIisb0c2z+S
pGodtCDcP6ha1YZ39ts/5FHVDWnh3D/wRgQwXM/cPxci/hjcot0/VxB1voKn
3T+lbgJ8A2XeP2RdCvX0ft4/pic009gn3z/7PXI3uVXfPyLTR+Y=
       "]]}, 
     {RGBColor[1, 0.5, 0.5], PointSize[0.006944444444444445], 
      AbsoluteThickness[1.6], Opacity[0.1], LineBox[CompressedData["
1:eJwBkQJu/SFib1JlAgAAACgAAAACAAAAB2Zyr8FDfz9BmHKf2Hh5v6eXrHTJ
0ZU/l9WzoynqdD85ew2jKSKiPzQwGDGaYZA/sIU2yTOiqT/htF9+H/uaP7/8
J6iHtbA/bjPjBIGBoj9xcHg6sLS0P9oYD638T6c/ykPf+NG9uD/zPg79hQqs
P09vvOj5x7w/XVoQdYFhsD+or5mHzGzAP8HQ/7RItrI/HT6FK8Z6wj88Go/T
uwC1P4NTUTfafcQ/3FVdIvpgtz+4+Nfiq1HGP9dxtjG9H7o/l2iigWfXxz9+
+IdarHq9P171DGJ6Gck/qqIMgHauwD8cIeh7eEbKPyCqZJmrtMI/tnVYZnuJ
yz+6iCfi26TEP9k0pXqG9cw/zfwNAQRsxj/RKIJWK4rOPwY8ZFiSCsg/Y9+N
0+wc0D9F2f06F47JP8Bqc7H09NA/vfVlsjoRyz/Rt5h2nbvRP9KOTlsct8w/
xaH9ZrVl0j8Z7retH5bOP/dp+qur+NI/dsh4K7NR0D+vdbzVcIXTP1dWUJuH
XtE/eQEjt8ca1D8nZINTymLSPyoP8PFkvtQ/DvBPssZY0z8hLsMKBG7VP7Fq
FjPBQtQ/LblkJd8j1j9BeQ6yfybVP3sqVPuS29Y/jKG4dWUI1j/aDrwcMpTX
P8VW6u1f6dY/8KDkhsJO2D9JXlsdacjXP0itUF0gDNk/jOuI4KSk2D/R6z7f
PczZP51GNPggftk/fhOLoGSO2j+IuIHQk1XaP4LvHo61Uds/H3aHfNwr2z8l
09EshhXcPxUsbnelAdw/KYIPqX/Z3D+rFsqURdfcPyarS3SOnd0/SIcnY9Cs
3T/CoQ79wWHeP0Uq/nM2gt4/mMS8/zIm3z8KoekKX1ffP4hCRi4=
       "]]}, 
     {RGBColor[1, 0.5, 0.5], PointSize[0.006944444444444445], 
      AbsoluteThickness[1.6], Opacity[0.1], LineBox[CompressedData["
1:eJwBkQJu/SFib1JlAgAAACgAAAACAAAAU8X7eFmLfj+M9/tocMB4v1alN9AG
tZU/3J6HNTRddT/avbSO6xqiP/WqyVkWcJA/S3UFyuaXqT+p1cF8uQ+bPyJv
iXXwoLA/qk4gaq+qoj9N7G/ao3a0PyYhIG0VzKc/3DUYwNk0uD/SWpxudhyt
PyW7QIq42bs/iA6M08JPsT+pagh634G/P2vFKkoCDrQ/MMT/pm6nwT8WDprc
aqe2PzUCThgnoMM/ePhjYGAcuT8WKfZSUY/FPxoRelFypLs/pFh00kJNxz9l
GOS49Y6+P1pXETrfy8g/sEAIqBH8wD+yu+C+6yLKP4sPbFY42MI/Tk5/b9t1
yz8isADZe7jEP0TEKGAU3Mw/YW2KG3aFxj9d2s5q/1vOP3yKF0S+OMg/dk4b
qZLrzz+TSf44XtzJP2b8po8zuNA/cNL+9byKyz8vciAfSmbRPxEaPwrDYc0/
5g+Qk4H+0T/WEZNUh2TPP27oGtmJj9I//UlY/tS60D+gk7u3WSjTP2Y4Ubme
u9E/tKAmlrrO0z/sxH90167SP2P+t0CZgdQ/1gCIY5KV0z/pFXOwsDzVP+mC
Zo0UdNQ/IQB7T6X61T9MMviHuU/VP6EWNihZt9Y/ZrXWSJ8s1j8Mhu9T/HHX
P5PftraVC9c/eGLOBXUs2D+/nHGeturXP9vWEkf06Ng/+sHG9tDH2D+OCt1v
cqjZP94nlmfsodk/bR5ayKZq2j+brbKoUXnaPwpaj6ylLts/lgsXXuxO2z/u
xo9IfvPbP0s4sFutI9w/Kpef65C43D+qATpSNPjcP9zJpROafd0/kmjNw8TM
3T8+b+8nlULeP8pcHUljod4/raYtXpoH3z/yvnis93XfP4DUSCw=
       "]]}, 
     {RGBColor[1, 0.5, 0.5], PointSize[0.006944444444444445], 
      AbsoluteThickness[1.6], Opacity[0.1], LineBox[CompressedData["
1:eJwBkQJu/SFib1JlAgAAACgAAAACAAAAzIy8FJaEfj8Fv7wErbl4v9GxejfU
vZU/72x7mP45dT/JtGmCTCyiPxa9X3JUTZA/Lsi+gejDqT/mL08NtreaPzph
6biFz7A/fGpg44RNoj+/ogzmW860Pz+05lWlHKc/GHS+n5XIuD9Z3k+v/vSr
P/ZO6yH0tbw/t3rhO4dzsD+HVgND4FHAPwSDLD4h7LI/aiSgo7lQwj+lTVnj
1FS1P2yTeTx9T8Q/C9YMGLS9tz+Amnkm3y3GP0Uuc6pWZ7o/a8F8N1LHxz/W
RtPu1pq9Pz4JK7wWHMk/zI7uJdqrwD8z9PRbOVbKPwzXV7nqpMI/WaAlBYih
yz8WXlpDz4zEPx58n4ydEc0/hbUT7+xPxj9YkZoHXKTOP37TS6dh8Mc/x32+
ITsk0D99nJyeen/JP1g8+n6D79A/j1JYFx0cyz/gljLawqLRP7LQGpTR6Mw/
5Qite/o50j/aH1mEle3OP3+/GfMbxtI/7HJZ5EKE0D9ysrdYJVzTP5QZVRjT
h9E/KYJa1H0E1D9240s2FHnSP4PQFKzFu9Q/tS4r+GVb0z830UqeqXnVP5zH
jp8bN9Q/806mGFM21j9648y+CxTVP5DSJcQq7tY/dvnmrM311T+iUXzeeqLX
P/wTKiwX29Y/2c4/p7VW2D9hMAD9dcDXP6ztQDeNDdk/J6uYBjij2D9HyW4r
/cfZPyVpBKxhgtk/w+BWD7GF2j9D67VhR17aP8Wax8u7Rds/3MrePtY32z9c
2U1qKwfcP94l8jkAENw/JqQ1PFnJ3D+t9KMBbOfcP+gKo173i90/hyfQeGe+
3T9T1Gow9k7eP7T3oUACld4/hSlmZmIS3z8aPECkL2vfP4z1RJU=
       "]]}, 
     {RGBColor[1, 0.5, 0.5], PointSize[0.006944444444444445], 
      AbsoluteThickness[1.6], Opacity[0.1], LineBox[CompressedData["
1:eJwBkQJu/SFib1JlAgAAACgAAAACAAAAK1k06PzlgD+Q5GjAEAF8v2GXeoLd
6ZY/sNZ7bNmJcD9oPOJh1/eiP7Bb3WZ9bI0/6SI0hETEqj9vemQI/raYP9lE
bNj6YbE/PKNapJoooT+krfxhlWO1P3aeBl4y8qU/Yj6T3khPuT/ESaYxmOeq
P8msap5lIb0/4xxivxUIsD9uIl31r3bAPzfreNmBorI/j1aO0iliwj9Y6XyF
9DG1P+NWkIJLR8Q/G0/fixfOtz9XIiYilP/FP5oeGrPsw7o/46sgXaRmxz/k
cYujMly+P6XKcYWzhcg/Zs2nXD1CwT/L7O+TlI7JP3PeXIGPbMM/hbxzZUmw
yj/sQQzjDX7FP+v+nMcQAsw/uTIWtHlfxz9lZPVZG4jNP3UA8VSiDMk/for3
Q5I4zz+MDSKeXo/KP9KSK8yxfNA/mKX1fMABzD952UU4hVHRP4JL9NdMi80/
r/+VD40L0j9EModccErPP7c4YX9mrNI/tPkRWPid0D9HPrVWwULTP76NVxo3
odE/6LMEkSbd0z+4saF5a6DSP4BkJNMfg9Q/uZob0QuU0z8AMmQhXTXVP9Jm
dRxoe9Q/HxOua+nv1T9PH8VrdVrVPwWuTBeMrdY/Ah7AWWw21j+k5v/+fWvX
P/t+pgsUEtc//HMTHyIq2D88iyyFCe3XPyxjXfvT6tg/qDV8QvHF2D9qo2Wn
Ga7ZPwOPDTBFnNk/mVT8IXFz2j9rdxBPh3DaP5e7oRPrOds/DKoE96ZD2z/q
05S+uwDcP04rq+VvFtw/3Z8JmXPH3D/3+M+kUencPxkQSxTzjd0/ViIow2u8
3T89kd2mR1TeP8s6L8qwj94/wEtlx44a3z/gGUFDA2PfP2QVP0g=
       "]]}, 
     {RGBColor[1, 0.5, 0.5], PointSize[0.006944444444444445], 
      AbsoluteThickness[1.6], Opacity[0.1], LineBox[CompressedData["
1:eJwBkQJu/SFib1JlAgAAACgAAAACAAAAX3SZTE/EgT/7GjOJtb19v7hNJTkJ
TJc/pPqhI1UCbj/fEkrDwB2jP9MBPuHX1Iw//hCEWz7Vqj9EnsRZCpWYP5ax
lYNTVrE/wskHTuk/oT+0/Trx3jW1P1X+iT+fTaY/9sEKpe7zuD+aQrekTJ6r
PwssFEZtlrw/n524Fw6TsD8h3nd4cR3AP9NzQ9P+VLM/umZ1hrX9wT8Hya4d
3fq1P2Yv4YLt5sM/E549i9OOuD9vOiBViLjFP2juJU0EUrs/HDbJtRhIxz9z
XTrySZm+P0LA5wkNjsg/yNcx2OM5wT8FSaaw3LHJPzeCpmRHScM/KRoh5Hji
yj9I5F5k3kvFP4SQ2506Ocw/IqHX3U8oxz/WNFxgKrvNPwQwik6T2cg/ztka
Gqlfzz89vv7HR2jKPwzdspNBiNA/JxHn7aDqyz9C6HOJpFbRP+8tmDUOgc0/
+2v0IzAQ0j+rWcozKkHPP3kY3CA2udI/8xmXtiiR0D/4JPbFUl7TPw+nFqul
hdE/4KhjXnEI1D/AvEKsIHXSP3cORp68udQ/wfD5BW9d0z+d+m1A82/VPzae
a/3RQNQ/CPNbITAn1j9lPxe2LiPVP2iNydbH3NY/nT5DmjAH1j+GHpV3YpHX
PxpHEZMv7NY/YZjx99hH2D/XZk6sUs/XPzIQcNUrAtk/pIhpaJmu2D/DY+XG
ZMDZP6nOjRD6idk/G0TrBn6B2j/rhyFqemLaP1w+f1ZnRNs/RScntCo52z96
wBn2awjcP8A+Jq6/Dtw/Uh2H6y3N3D+Ce1JSl+PcPz5HnlWDkt0/L+vUgdu3
3T+IfHgNWljeP35PlGOei94//ijtLage3z+jPLnc6V7fPxIgPPM=
       "]]}, 
     {RGBColor[1, 0.5, 0.5], PointSize[0.006944444444444445], 
      AbsoluteThickness[1.6], Opacity[0.1], LineBox[CompressedData["
1:eJwBkQJu/SFib1JlAgAAACgAAAACAAAADJZjAFj5fj9FyGPwbi55vyYbA+qb
4JU/msdZzt+udD/WBSfpQkCiP/ka5aRnJZA/U7F1zkHYqT+bXeFzA4+aP/5I
gtMm1rA/9JourkJAoj/kzzvMScm0P/ZZiInJJqc/veSf6qWsuD8O/YwZ3iys
P0c3JFKee7w/ZJKoC92tsD9pE9Ek/CbAP0IJkXrpQbM/2cAFFnIfwj/IFI7+
Y7e1P2hrZdDcI8Q/ESY18PQUuD9+FWeJmxbGP0s4mOTdlbo/qEtVqtvNxz9d
MiIJxI29PxN4bL+tN8k/9h+tIkOQwD9V4YmR7G3KP+npwoM3jcI/dx9aCVif
yz/53iU//47EP9eg6dVC7sw/zZDJpUdzxj/vKTLMwWTOP+c6tOL7L8g/u7Co
1WL3zz9O53AMjtDJP+s12N3RxNA/Z1+cWYBxyz95K1K+Y3zRP3+n28uPNc0/
kOD8vGca0j+EcLkBuyzPP4Elb7uAqNI/6wwEHN6h0D/KH059ZjjTPzysvvOR
q9E/9gmKh8vV0z+pWxyDxqfSP7jOGqcFg9Q/gTAl/SWU0z/OZdzuQzzVPwUz
/U6BdNQ/AGch1yv71T9ty1EAM0/VPxic9qt6utY/7i8WxX0p1j8dboPXqHjX
P4T3IjPpBNc/je53nyo32D+rEMgEAeDXP2j1chPB99g/a6NmKgS52D9QPo6g
87rZPxz05DZrj9k/hjHIqyeA2j+BmkTF0GPaP7oLznxVRts/6VnYjTw32z+1
E6JnoAzcP4TrnTyLCtw/pjtGz5TS3D8rXZNuMN7cPxteJKscmN0/VdROLEKy
3T9QW24wV13eP7dwnkChht4/JKxlynQi3z96uUBAHVvfP3gvQ7o=
       "]]}, 
     {RGBColor[1, 0.5, 0.5], PointSize[0.006944444444444445], 
      AbsoluteThickness[1.6], Opacity[0.1], LineBox[CompressedData["
1:eJwBkQJu/SFib1JlAgAAACgAAAACAAAAqgQuc0WMgD+OO1zWoU17v82itNt8
k5Y//6iTB1zjcT/pN7SNZ6yiP69tlbc8mo4/hA6/VCBJqj83o05nRq2ZP7cy
LsKVAbE/gsfW0GTpoT9mJIqCENC0P/Gw6xw8Gac/cr3q64tzuD+jS/cWEp+s
PyRvn26i6rs/iFot79g+sT+r4ibTmVa/P2dNDPFHObQ/ohoNd9txwT81YX88
kRK3P6gF5el0UcM/j/E1vcS5uT95fxdG7DTFP1VkN2s8Wbw/YUxDazDxxj/q
MEaHGke/P5WRW7vHb8g/dQa+JilYwT+61VJ8Z8bJP4L1+Zi8NMM/g2l8USAa
yz/tlAP3NhTFPy6a349hgsw/d5fT6yjfxj/eBNOxtQXOP/hfE/0Hj8g/AizG
7zCezz8GbFPyvynKP7XqJ64PndA/0/X8uATByz+hog0YgF/RPzK5ZBhXb80/
gd1b904N0j+gdvuM7EbPP1d0oge2qtI/Fr7Qz6if0D92Yj209UTTP5Fpz7wC
n9E/2aIo1mPn0z/Gwn00LpbSPwr491YHl9Q/LwdITSSA0z8fE4bAIFPVP7OF
U32kXdQ/Z9SGVaEW1j8FXuyBvTPVPx/RQNMt29Y/5/rLncoI1j/Ods+f/5zX
P9Pu1mqS4NY/QGnUjQNc2D/4lWsWKLvXP9vbR0/gGdk/+LyR7uSW2D9cNDai
+NfZPxD+PDVmctk/FkJCnN6W2j/wicrUGU3aPycQ5bufVts/eFXBTvIm2z/N
KGjtIxfcP27W17YHANw/VvHP4lnY3D98pwlba9jcP/HGDFI8mt0/f2tmhSKw
3T9m/ShjylzeP6HO4w0uh94/jPz3bQEg3z8Taa6ckF3fP0ZTRMw=
       "]]}, 
     {RGBColor[1, 0.5, 0.5], PointSize[0.006944444444444445], 
      AbsoluteThickness[1.6], Opacity[0.1], LineBox[CompressedData["
1:eJwBkQJu/SFib1JlAgAAACgAAAACAAAAOWoyhkk/gD+rBmX8qbN6vxe+LbyW
W5Y/0zuvhfTCcj/1YfiAYouiP4DFhOpQHo8/wYNhbVEtqj++uAk25OSZP6Gw
fE3fALE/rMs5utHqoT+o/P6L/O20P24AAgpk3aY/0/pbCDTGuD/i0BTewfmr
PxJ9izhUhbw/mExBJSeksD8+wAzyQiDAP5WvGeBbT7M/Q8IuPUsIwj/xETyw
seW1P7YZjwBl98M/d8nhj+RtuD9H2KfuVM/FP7myFhprJLs/zzvIh31mxz8N
UjxOgFy+PwnmBvs/ssg/AbIS57AVwT/qFFIhQ9fJP1S2+vPgI8M/DHSX1gAI
yz9kiuhxVibFPxfQCD7pZMw/jWGqPaH8xj8uVaYzxfbNP6oPQHv4ncg/zRv2
pbywzz89fCM8NBfKP9o5TkNnuNA/iVewjlWKyz/1BIIQooXRP4j0eycTI80/
6wLjI6wz0j/NK+0zMvrOPwQv9aJcyNI/aAN+NAKC0D/1KBUWGFTTPxCj91rg
j9E/s2W4D5/l0z/s/+368pfSP1unY7zzhNQ/31fc5zeS0z/drMCboDPVP/br
GKIkfdQ/iRx/tELu1T/jFfQiHFzVP3I/2psRr9Y/lYwy1eY01j/S7+LJeHHX
P851w0AZDNc/Q6s60eYz2D/2UwXTROPXP1mDZMCa9tg/exV1fSq62D9fmTV4
7bnZPw6ZPV9xkNk/2JbwTcV92j8uNRwjM2baP9rkUKTTQds/yYBVZr472z8I
tQ1g4wXcPzBKMkRIEdw/P+UjpvDJ3D+Ts7WX1ObcP9tZkesXjt0/lNjh60a8
3T+DOeg0fVLeP4SSJDx7kd4/X/sLzjwX3z9Aapo8VWbfP4AlQ30=
       "]]}, 
     {RGBColor[1, 0.5, 0.5], PointSize[0.006944444444444445], 
      AbsoluteThickness[1.6], Opacity[0.1], LineBox[CompressedData["
1:eJwBkQJu/SFib1JlAgAAACgAAAACAAAALL6ljCilfT9n8KV8P9p3v9xp+sVy
XJU/wIx8XoS/dj8vNe8iitehP0q8VDHZ9pA/Th7Jm7U0qT+kgzrZG9abP6Iw
SLlzW7A/rMui4qg1oz8ntTou8xm0P26PisV2hag/qJzzR+G8tz84jeVeZwyu
P/XeR3fHQbs/tuqE5rPnsT9Iq3+s+cm+P8uEsxfoxbQ/dra92aVAwT+NKR53
/HS3Pxai9VXAOMM/tLgU5S3ruT8FATc5AzPFPzxh+IQOXbw/8IltGhoDxz/K
tfEoRyO/P44c1svoksg/fHtDFgg1wT9f7i539/XJP93cHZ4sBcM/UoXtm09R
yz8ceZKsB93EP0Vg3jpLwMw/X9HUQD+hxj8dwKhXikzOP7ykPVczSMg/FWqL
wIztzz/0LY4hZNrJP0bbCNbGxNA/sRQ7aZZxyz8MRN7gB4HRP1t2w4ZHLM0/
/oT0AP0m0j+nJ8p5kBPPP5t6ZZkIwdI/0bcNPlaJ0D+zBf1ZhV3TP1LGDxdz
htE/CMYM8b4E1D+Yn5kZ03jSP4eoZE6ot9Q/slbbVYNf0z8xHfHpUXLVP6N7
6FNzPtQ/SARFpPcu1j8kLi4zZxvVPy9wSbR76dY/11vDvHz61T+VMTZFgqHX
Pwo0cMUP3NY/qL+ezkhZ2D+QP6HV4r3XP7IN40oaE9k/IYv28qqd2D/9psQh
AdDZP2+LrrVdetk/5un0JtuP2j8f4hdKHVTaP+ZFgk7pUds/ux8kvKgr2z8S
yT5ZVBXcPyg2AUvXAdw/MmEtn3rZ3D+gN6yeStfcPyHHiqsDnt0/TmvoK1us
3T9ECmxDz2LeP8TBoC0pgd4/jZSAFtsn3z8T0SX0tlXfPyN0P6k=
       "]]}, 
     {RGBColor[1, 0.5, 0.5], PointSize[0.006944444444444445], 
      AbsoluteThickness[1.6], Opacity[0.1], LineBox[CompressedData["
1:eJwBkQJu/SFib1JlAgAAACgAAAACAAAA3tN32uB/gD/22e+k2DR7v/ZNnJ/J
wpY/WPz09ygmcT+E0VyE3+aiPz8H89xcsI0/XYbdp2epqj+FsxHBt+yYP1D3
gegpQLE/Tj4vhDxsoT/stKDDjBC1P+WPvppDmKY/55HoyEqkuD+7ovtclD2s
P1WJP8iR/bs/WECNlekrsT8jpayg/km/P/GKhiPjRbQ/33T14IphwT+6rK5o
MjO3PyWoMPxIP8M/lqyemBzeuT+lCLqYMyfFP/5R8sWtdLw/lGNMu1Psxj+D
AjTn01C/P1g4BM5Hdcg/sl8VFKlSwT+1SQIsidLJP4iBSumaKMM/EztPivsn
yz9cwzC+WwbFP2OAs++Rkcw/QrH/i/jPxj96r5iO4RrOP121TSDcecg/4Zu6
yWy+zz8p/F4YhAnKP8W7zGnKsdA/tFOzQY+Xyz+XA5ooRXLRP0T3S/fMSc0/
C3pyl9YU0j+LPc5M3TfPP7db/BNQodI/tNZ2ww6p0D8EPCaJqSvTPwKQ5udO
uNE/o3jAzAvE0z/97OU9hrnSP2CyTpm+cNQ/2UzxCm2m0z92TfvauS/VP15L
3mILgdQ/4iRIfoj51T+LDStZ1lDVP5+TQzYuxdY/aDjJOsoe1j+EyC4CyIzX
PxqddwjK8NY/4zWWXWxP2D9VyalGv8fXPwsF8Y8zD9k/yJPorZGh2D9jiTZX
dM7ZPwipPIDqe9k/ffaROn2O2j+I1Xo2e1XaPyC9LRyjT9s/gah47u4t2z/1
mNswwBHcP0VmZHNrBdw/DGXge5fU3D/GM/nBLdzcP95d4yr+l90/kNSPrGCy
3T/fW7Ke31vePyZwWtIYiN4/uHjU+zQg3z/o7NEOXV3fP8VFUO8=
       "]]}, 
     {RGBColor[1, 0.5, 0.5], PointSize[0.006944444444444445], 
      AbsoluteThickness[1.6], Opacity[0.1], LineBox[CompressedData["
1:eJwBkQJu/SFib1JlAgAAACgAAAACAAAA9DjPj9H6gT8hpJ4Puip+v8tWhsPw
WJc/CrKZ0BibbT/fIV2SLxajP9TF8aQc84w/pK7saCS2qj/5YvM+PtOYP3eI
m1RtNLE/ARz8q7WDoT9/qxOed/e0P7+i2OVtyqY/o+zkW/KKuD9C7QI3RXCs
P8JqfD1W+Ls/6F5QICUxsT+aRl/rWm2/P3np09iGIrQ/2s527wmMwT/F+KtL
NN62P8Rn0piWe8M/Vy1bX4FluT8DkqpGQ2LFPz8/EWqO/rs/T90dnX0Qxz8O
D5EjgAi/P2eX7mysdMg/pAArdURTwT9n0zZZl6jJP9b3FbyMUsM/93VH6prX
yj96iDhevFbFP9VDrKRXJMw/zu0G1zI9xz8M0t7Ho5/NP8ySB+cZ9cg/Rd08
Cx1Gzz/FutzW04HKP/boEcakftA/Ufkoidr9yz9zXoEkRk7RP4tBff/Kkc0/
O8ahaJgF0j8rpW+qWVbPP84F4JOXqdI/nSyTQ8eg0D/NpMRM20fTPzknSCQd
nNE/faPZoQDr0z8kwsxokZLSP6Xf9maQl9Q/kx9JPZt/0z/fwvxlaE3VP/XV
3NdcY9Q/qVdDGGMJ1j/E2i+/+0DVP6fc66pVx9Y/X+8gxqIc1j9MYoHzsoTX
P1UDJRff+NY/ApHxiZBB2D84bk4am9XXP7klajs2/9g/GnNvAo+x2D/594XE
g77ZP3M67RLbi9k/hPQ474h/2j+C19OBb2TaP6TD2YvaQds//qHMfrc72z8c
bEaf/ATcPx+T+QQvEtw/SXsbfJvI3D+LHb7BKejcP8o43BWTjN0/ovmWwcu9
3T8DBxJ13lDePwTF+vsZk94/+XCjaIUV3z+n9AKiDGjfP9c+TTc=
       "]]}, 
     {RGBColor[1, 0.5, 0.5], PointSize[0.006944444444444445], 
      AbsoluteThickness[1.6], Opacity[0.1], LineBox[CompressedData["
1:eJwBkQJu/SFib1JlAgAAACgAAAACAAAAIOJUnZe7fz9aFFWNrvB5v9oPncDD
KpY/zfTxc0CGcz8CYX67QHCiP0nJbADYio8/zAvt71YKqj+oqPIw2SqaP/YG
Kb/o5rA/Ax/h1r4eoj/i7XTbPMS0P/gdFmvjMKc/RBOOTAaEuD8BoLBVHX6s
P6WzAcBUJrw/BxbLnSYDsT90szQI18m/P598/rsKxrM/Kmug63zHwT8iwFhT
Tme2P95/VNtrt8M/Jf1W2tbtuD87xRjeXZPFP9DYNDtZnLs/uPH8Wtguxz88
5tKnysu+P8yGAmU2fsg/PxEXfbpJwT/G5KOdo6XJP3rmqHeAVcM/+LWZCFzW
yj93SOY/+1fFP3JI1FjyLsw/NOneIpgyxz/jr0AnfLfNP/S0pYdB3cg/7pFL
0jJmzz8dBs4PvmHKP/ymRljgj9A/Rn2/ZGPbyz/yFfqzPF7RP43Si+Ddcc0/
vxlCqmMQ0j8n/i4nw0DPP1904n+iqtI/DL6QV7yf0D8Akydttz3TPwU55QNB
ptE/UDa/d23Y0z9PL+eSJKXSP/laIEhEgdQ/QaQfXOeV0z/pP8q0ODfVP+pY
D4mMedQ/BuD/2Y301T9nUnP90FXVP7FO1toGs9Y/VX02lvEw1j+uw4Tn1m/X
P/KhISO7Ddc/j73X2ugr2D+qQWjJQuvXPzqwlYxp6dg/m+hDsVvH2D+aMq5G
y6nZP9L/xJCToNk/AzyCN0Ft2j8BkIo5t3baPwdZ3gQdM9s/mgzIBXVK2z/m
ROLZZ/rbP1O6XcrDHNw/ETHm1VLC3D/BZ/Nncu7cP8w41ttfit0/pPmc+/6/
3T+rtU61V1LeP10Wvrugkd4/3uYrQC8a3z/AfnrKYmPfP7G+TVE=
       "]]}, 
     {RGBColor[1, 0.5, 0.5], PointSize[0.006944444444444445], 
      AbsoluteThickness[1.6], Opacity[0.1], LineBox[CompressedData["
1:eJwBkQJu/SFib1JlAgAAACgAAAACAAAA/lRgYtXMgD833MC0wc57v1dBy0JI
spY/0y45ay5ocT+0IBlbIb+iP4HKAYJVT44/6X5VR5Rnqj9uwiGCXnCZP40t
6KM3HrE/1NFiDSGwoT8kMrlQfwa1P3WVjYBerKY/a8yA5rPVuD+yLcshwtqr
P73vxQZcjLw/7tkGVx+dsD+CC7RvviHAPw0Zy+RkTLM/5cXZG6MIwj+tCuby
AeW1P5Ns+o1T88M/uSMLdQd2uD9uB4NEW8DFP2tUYG5eQrs/gFYnxchHxz+r
HH7T6Zm+PwT1K6Rvg8g/B6PtPYFEwT+ErX+265fJP7gdzV44Y8M/eNDIoVSy
yj/4LbemAnzFP9WTQQnK7ss/zp1xcsByxz8KqsrwfVjNP866G74/PMk/U/YW
AfXtzj+1oQLh+9nKPx4ihRGlTtA/AYdC8tldzD8JmwczlCHRP1/IcOIu680/
mQ64KLHg0T9zFEMqKKDPP56HEuvnjNI/zapg7Ha90D/n82UGgDLTPx/Ypmp4
sdE/XnzgdpXc0z9A6cWT/KDSPxqgUulNkNQ/Hl/tut2G0z9Jx8y4f03VP4rR
DIVFY9Q/xGXx3mEQ1j+pzIH4/DnVP8mmebg11NY/PSWTuMIP1j/d+bMHLJbX
P8Fr8gJm59Y/wR1TyBNW2D954ezbF8HXP5VtLAz7FNk/QCutMcqb2D/adz1E
5NPZP5O6NZN6dtk/Cei7XWCT2j/941ATmFDaP7TZkyKoU9s/7YsS6Okp2z+R
ND2HyBTcP6nKAh1jAtw/qJY+xbzW3D8pApt4CNrcPw3Q0GZ4md0/Y2KicOaw
3T+y+dfV6lzeP1XSNJsNh94/x8D9jgEh3z/apKh7kFzfP9V5SPg=
       "]]}, 
     {RGBColor[1, 0.5, 0.5], PointSize[0.006944444444444445], 
      AbsoluteThickness[1.6], Opacity[0.1], LineBox[CompressedData["
1:eJwBkQJu/SFib1JlAgAAACgAAAACAAAAUPxJN79bfD+LLkon1pB2v4wTlCeN
BpU/BeYV2BoXeD/PDquk67ChPwoJ3S0WRJE/MNm2jdcdqT/fDV/11wOcP0uy
2YMzYbA/Wch/TSkqoz91gPnCSz60P9L4DJzFPKg/y9slMs4PuD/zDoGKjWat
PzjAnYC/z7s/dAkv3btZsT/aSgOii5O/PzflLyJW/LM/hJ0OmQC7wT9vW3z4
RoC2PzxXNBn2tsM/aU6XXsLuuD8ruV7N1JzFP+/wqFxribs/9/i2I+1Fxz/A
114WoZ2+P4VvS369rMg/hSjOYzMbwT8eGyZb2+/JPx6wJrpIC8M/0PtdyXoz
yz+gAiJ/3PrEP4vEVxu+jcw/G21bYMzTxj8aCoD8rgXOP7xaZrIOj8g/3RsJ
s5KVzz8tfBAvXjLKP7j8AMpvlNA/z9FKgUTSyz+KdNsDL0/RP10VyUD5j80/
oXbD0THw0T9gRCzYJoHPP4RVZIHxf9I/59wOVm3K0D85AuqXkxHTP87JItlk
0tE/igdpetOx0z8UXj2QvsvSP1ZylBl7Y9Q/4oyrirCz0z8MvtvCLCPVP8fa
/XqYjdQ/ueKNcHPq1T+0T+Vm61/VP6GXEcmQstY/ZTT7p2cx1j8EtnRKkXfX
P5yvMcAABtc/eT2Tljo52D+/wawN8d3XP5i5ISpJ+dg/Pd+3E3y32D98xHXf
a7nZP/Ft/ffykNk/As4LEnl62j8G/gBff2naP1ANBbOPPNs/UVihVwJB2z9R
w31re//bP+k7wjiwF9w/1k9CNv/C3D/9SJcHxu3cP0kfCsvyht0/JhNpDGzD
3T8EPJQcQ0vePwKQeFS1mN4/ziGPy+kP3z/TQxc/qG3fP/XKPec=
       "]]}, 
     {RGBColor[1, 0.5, 0.5], PointSize[0.006944444444444445], 
      AbsoluteThickness[1.6], Opacity[0.1], LineBox[CompressedData["
1:eJwBkQJu/SFib1JlAgAAACgAAAACAAAARO1uU+2NfT+BH29DBMN3vzgg01tb
ppU/U7MZB+KXdT/6Fn0yRzaiP7T4OBJfOZA/v8FTseHdqT/APCWuw4OaP9AH
GUW32bA/Th0ByyE5oj+mFKy7VMK0P3LQp6qzNKc/H0yqVFaSuD9KLnhFfWGs
P7VJ8kOKTrw/9n/aGfHasD/Aisx+PgvAP5IamsZkebM/0OeYFOMBwj/YxmcB
gvK1P/001TyIAsQ/6JJVF55XuD/JA20IYenFP7VbjOZS8Lo/H3znximMxz9t
0f3PJxG+P3y4MeT44Mg/jt/n/ffmwD9+3V+46AnKP7/t7Fw78cI/iQ+DZQU3
yz/n7vziUffEP8QeN787icw/4RJ8vE7Yxj//mlK0agzOP9nJk/pSiMg/b18z
Zdi5zz+bOOZ8GA7KP6x09FDmu9A/5uFjc1eDyz9OjFS6Uo/RP9bl1tOxD80/
aHst6NlH0j/VOlir1tHOP+5JeKuU5tI/fuj6K8pj0D/1CNY1SHrTPxDDNjuw
adE/bCdbubgS1D8yPktR2WrSP+K7AO1cuNQ/WEM/t85e0z/pcpD3F2vVP+kl
SUatRdQ/O8iAJuEk1j8yavKwfSXVPzQnrNLT3tY/0aRgniQF1j8oXu64wZXX
P3cHuFHQ59Y/cKKir7xK2D/KXJ30bszXP6Qf8kuTANk/Mnnn8TGw2D/co23P
g7nZP5COBQjbkNk/Okg88WB22j/Mg9B/l23aP3ysjx7JNts/JrkW7MhG2z/a
KjFtzPnbP1/UDjdfHdw/4nwNeHy+3D/yG8zFSPLcP7j2ErMthN0/tjtgJDHG
3T/17BXEekrePxPf9qx9md4/iDvumy8R3z8WKrhuYmzfPwrPTSE=
       "]]}, 
     {RGBColor[1, 0.5, 0.5], PointSize[0.006944444444444445], 
      AbsoluteThickness[1.6], Opacity[0.1], LineBox[CompressedData["
1:eJwBkQJu/SFib1JlAgAAACgAAAACAAAAI6heXUnIfj9f2l5NYP14v3C4zJEP
9JU/clIzLxFhdD/UWmrgtVqiP/7hvGwD4Y8/yPeAR0X+qT+y0MqB/EKaPz32
Qaz457A/ckCv/J4coj9zD3w0QM+0P9TaB7ncGqc/jwincUacuD9qtX4LnU2s
PwgEg2SmULw/ocVJ+dTYsD9otazDPAfAP0PF2TxogbM/gy3w/C77wT9zO7kw
6v+1PysAwZaR+8M/i/x9Y4tluD/K0+ucJ9/FP7K7jr3FBLs/aqiGOw52xz/X
eL/mXj2+PzkQ3Y2Ctcg/0Yc8VG4SwT9d4FQ9DMPJP+Dq99cXOMM/zNe9oFrT
yj+jJsKn/FrFP6qVqEAyCsw/+psKO1hXxz86SesHS3TNP54b+6ZyIMk/IviG
WzoMzz/nn5KGtrvKP6VYAeGZXdA/9BlKU/A/zD90bi325i3RP4chJVyJ0s0/
AQqCU8fn0T+hHa/U+5HPP6I5ne8EjNI/y/jV51m+0D+sAWVozyfTP1vKpwgp
vNE/tiTf5hHI0z/qQMcjgLXSPyvyKSOfc9Q/Dg0WgYyj0z9OJvivpCvVP4Vy
4Y0ghdQ/9lsvNCXt1T931kOjOV3VP0BX5VXlstY/xXQnGxMx1j+q1AKulXjX
P/OQo1z8BNc/zFiFvOY82D9tprrnRNrXPxKRPIyRANk/wgedsTOw2D+d8tHp
bcTZP84/oe3whdk/RefkTLCI2j/C5CckSFvaP++mcQojTds/sr40AG8w2z94
5Vn2ixHcP8MZ5q2fBdw/f99/htvV3D9TuVm36drcP3rCpmAnmt0/9W/Mdjew
3T9hY6b1kl7eP6ZoZntlhd4/lm0gwD0j3z8L+IVKVFrfP739S8g=
       "]]}, 
     {RGBColor[1, 0.5, 0.5], PointSize[0.006944444444444445], 
      AbsoluteThickness[1.6], Opacity[0.1], LineBox[CompressedData["
1:eJwBkQJu/SFib1JlAgAAACgAAAACAAAAux4bjqewfz/3UBt+vuV5v1jXZuLd
K5Y/2NbK7NeBcz9sJC1dA3WiP6K7sXnNd48/vtXLPMAWqj/DFDWXBhKaPwl8
yLKL87A/3jSi73gFoj/DB9g+Mdu0PzjqT6T6Aqc/9WSeJFequD+c/I+lezGs
P/hFddVFYbw/tINXiDXIsD/5UPOSNw/APyGOTJ5ycbM/BsGpVZkBwj9tFEZ/
FfO1P6qRnPNXBsQ/jdnGqf5PuD/MxqEvCQDGP67VIpgCw7o/qiIm4SLExz9a
hICbNaG9P2/RexwBQMk/m8adxe+HwD+56HtvzovKP4Xi0KVVb8I/31Y55OHS
yz+Rp0ZkdVvEP3ILf5ojNM0/MiY04WYtxj+Gz3olQ7fOP1KVa4l63cc/o8sP
Fv0m0D/DAPq19nnJP84KfqHX69A/orVQ0nQjyz/+NLe1XpjRP3aUEd2Z/cw/
XGFyvlko0j/rbs7+1hDPP1xk9zN4qtI/EM57o+af0D/qHy42jjLTPx2s3jpq
sdE/nW1AN2fM0z8C+GXTKrHSPxrcwc0vetQ/HyN+1vuc0z/SJHLJZjfVPwF0
Z3ReedQ/Zb8GodP71T8Jc2w2i07VP7+RCC+Kv9Y/RzoEQm4k1j9o8S9Z6H7X
Pzl0drGp/tY/cThdtgQ72D/IxuLtJtzXP/LZQsfp9tg/4b6Wdtu52D/Qhlbu
+7TZP52rHOlildk/iklDyg922j99gsmm6G3aP858WSW9Ods/0uhM5dRD2z+p
rBz/G//bP5JSI6UPGNw/+9hfB1jF3D/Yv3k2bevcP8BZfAzqi90/sNj2ynS+
3T9wylAYklLeP5YBvFhmkd4/pMKJ0DwZ3z/7ohw6VWTfP8xrTHM=
       "]]}, 
     {RGBColor[1, 0.5, 0.5], PointSize[0.006944444444444445], 
      AbsoluteThickness[1.6], Opacity[0.1], LineBox[CompressedData["
1:eJwBkQJu/SFib1JlAgAAACgAAAACAAAAbppBtMf3ej+qzEGk3ix1v6vR0Eha
2ZQ/he0iU+bLeD+hmw0H3rihP2fvF2kxNJE/B3SXPQRJqT8z2J2Vfq2bP6B3
pQZdhLA/rz3oR9bjoj+KMUtKw2C0P6qWaY3W96c/tmKRP5MbuD8cAapvA0+t
PydtBjYjsLs/hVzGJ1h5sT+lYGX2bjy/P3DPzc1yU7Q/Nai8TVJzwT8PRiCP
ow+3PyppYA2nWcM/jio/dmCpuT+yiwfyljXFP+NLVxPnV7w/SUEXgZLdxj8a
R55bVm6/P9qd6BGiQ8g/MPow0E6EwT/SprUaWoLJP2wkl/rJeMM//jGVlkjA
yj9zzOqxDm7FPwAsZf7iGMw/pAVOfadIxz/6Dy0OGpnNP91UuaCj+8g/bYmb
BEc+zz+dDn7dqYnKP+XsYG8LeNA/dfGKNg0LzD/x4eXFXkPRP486tLyZp80/
WG34znX20T/yVsLdnnTPP7P68/MZmtI/uTd/40Sw0D8vDhMJJz7TP9e9+WfR
pdE/8afS8U7s0z+vvdMYQ5HSP8GPPZk+ptQ/d28CC+1w0z9zzHcpMGjVP1/M
YRSVSNQ/JtlB1a8r1j9HWTECrx7VP3h7U0wr69Y/jFC5JM341T9XkXHqLqXX
P0nUNCBj2NY/icbgATVc2D+vOF+i9rrXP0SuEeetE9k/kOrHVhed2D9BkWvK
v83ZPyyhBw2ffNk/VM+cTvCK2j+y/G8iCFnaP+NydmjISts/vvIvosky2z8/
3RSZhgzcP/whKwulCtw/gSFSc4XP3D9Td4fKP+HcP8XSBP5Yk90/q19u2QW3
3T/hf+KSxVfePylMKt4yjN4/I/R1Xq0c3z9+cTCs5GDfP3tKP6Q=
       "]]}, 
     {RGBColor[1, 0.5, 0.5], PointSize[0.006944444444444445], 
      AbsoluteThickness[1.6], Opacity[0.1], LineBox[CompressedData["
1:eJwBkQJu/SFib1JlAgAAACgAAAACAAAA/G51R25HgD8zEOt+88N6v8VvKTJu
apY/IHXArZaHcj86LqHzb5aiP2SU4R8b8o4/W3RI+Ys2qj+L1zseb9KZP2se
fUzD/rA/FvA4vAnvoT/ZfMteJdu0PwoAaWQSA6c/GA75snyVuD9XqtqIMFus
P2d0d2epK7w/QlVV9tH9sD+3mjzA5bq/P1uV9gP81LM/wNSo2DmywT/57Ed5
1JG2P0qqiFwzksM/TKju10c4uT/1SOhtU17FP1zRlRtuBrw/XmmexDLuxj/v
9o/UFU2/P25tZyVvOcg/nCqyvIGOwT9bkRNRD2DJP+A5OcQUm8M/wZqpi1mK
yj+uY9a8/aPFP6bJqAfD0cs//mcKdMePxz9/kRwEUkDNP1nTyaprVMk/+jIa
pjrUzj8PZf87tvPKPzT+KhlvPtA/1c724kV+zD8u3TlhcgzRPxZEDIZyFc4/
T7z48IPF0T8FucGZgtbPP9w1rVXZa9I/jvzFgYXe0D/KQZUdpA3TPz2Kd1NU
1tE/DnURpDq20z+R8JRmV8fSPxH0Yg1+adQ/KQvdlq2t0z+azYzq+iXVPzfL
TFPKitQ/sC4FRU/n1T+9A26SD2PVPyAD6I3aqNY/5cgk4x071j84v2mEpGjX
P2emPIbtFNc/WgXzP7Yn2D/g+Uxkde/XP51lPxLe59g/NjOaK+fI2D+UyyC6
9KnZP9hmUh1qoNk/RN+4zsNt2j/C7FOiNHbaP3AImkmlMts/MF0MwexK2z8n
K3LUB/jbPxPUzc8jH9w/ykxXlZ293D8KTIKoJ/PcP324SFlRg90/8Xkqfg3H
3T/juiOQK0nePyQR6eDMmt4/FaJlaT0P3z+Lw0ChVG7fP0mNQ3k=
       "]]}, 
     {RGBColor[1, 0.5, 0.5], PointSize[0.006944444444444445], 
      AbsoluteThickness[1.6], Opacity[0.1], LineBox[CompressedData["
1:eJwBkQJu/SFib1JlAgAAACgAAAACAAAA5swOU2+afD8i/w5Dhs92vzNlfz4I
aJU/Zp9ofC6Rdj+l4oPjUhSiP1xhK7BHfZA/l7b4FvqxqT8UU9viktuaP49E
SmwNt7A/0KOefHV+oj8cbod1xoa0P4Ud8TbQq6c/2jBOKYYuuD/VZDCcHSmt
P/OzWIv+sLs/uBV00nx4sT/Oa8cHiS6/P0TEa7xYYbQ/qlBPldhlwT8j9fr/
liq3PxEXjPldSMM/vM7nnfLLuT/T8BPMQyjFP6CBPl+Ncrw/aus9TlLaxj/X
8lDB1nS/P+YijLpPRsg/JHWNJ6GBwT9FZQFW24TJP/hlS79IdsM/h+XS0qXD
yj/pGK11sWrFP41haAv0IMw/FtBKcJZAxz/w1fr4KKbNP+mO67WU7sg//Nrw
dOlMzz8OvShtB3vKP1C+2vk5f9A/oE6XIbD8yz9NWKs+yUvRP9dNKcvEls0/
k8oyJ7AA0j98nE0tKmDPPxPn2wBEo9I/V0uX1hqn0D/VhYPD00HTPzFGia0k
otE/CsimwC3n0z+Vnf9JZJbSPzAUtjpzl9Q/COuJabh/0z9iGqQg5FHVP3B+
NR3hXtQ/eBW0AL4S1j/1HL/WoDfVP2l4Rdti1dY/nVPHlZUO1j/S7U479ZbX
P813V8+c5tY/ZW53hkZX2D/RkMgd5b/XP+MEfB6CF9k/75NdH0OZ2D8loZlS
odjZP0iR2YS9cdk/a5JP3Oqa2j+eOb2UDUnaP+73YJ4sXts/sm1FbGUf2z8V
0OT/FCLcPyMvW6QW9ds/TRH2Q2Xm3D+Fh+P5X8rcP5Bnmvz7qt0/4crY2mKf
3T//G2r8zG/ePwmwonQrdN4/wB6uytY03z/iRvg/u0jfP4YMTBg=
       "]]}, 
     {RGBColor[1, 0.5, 0.5], PointSize[0.006944444444444445], 
      AbsoluteThickness[1.6], Opacity[0.1], LineBox[CompressedData["
1:eJwBkQJu/SFib1JlAgAAACgAAAACAAAA7PpP2HUMgD8SKKCgAk56v0F7CaWE
hZY/LkdA4jwbcj81IG9Zl8miP3fMqYh9JY4/RUJNtNaTqj+4OzKo2ReZP4+H
4MdLQLE/0B1yxfhroT+3U4OK7yq1P09S+Qx+Y6Y/K5Vfz4XzuD8ynA1QHp+r
P2FqRhYvobw/S1+GR0yIsD80owArESvAP6vpMW6/ObM/veof7dYXwj/7wFlQ
msa1P+z/OaxZD8Q/Cf2LOPs9uD8CcXh8K+vFP0OBdf697Lo/Sbhs0AV7xz8c
WfO8bzO+P4MEu0Kossg/h5Nen0gVwT9PktS7ELrJP+04eFkTQcM/xgZqXg/J
yj+p9xXqR2XFP7PcK86TA8w/8lSHrfZdxz+KzEaY1XTNP1CYnxboH8k/myLF
X5UVzz9vdVSCW7LKPy7T5JFwZtA/4SSD8UIuzD8gwnKW+TnRPzN6mhtkus0/
cHBl/Ar30T/EUOiCdHPPPwBTi6xZoNI/a9/nKgWq0D8iIUQg50PTP+SqyFAR
oNE/KzEAe6bt0z90NKaP64/SP12iL8dLotQ/3FwQ3d900z+dmQs+Y2DVPzb/
zf9hUNQ/e0hvL9Ai1j/x6QOojifVP1Sco6kv5NY/si9px8j/1T8l85BLI6LX
P3pyFb9u29Y/HsudrsRd2D8dNKL1ZrnXP0MDbE50Gdk/j5Vt71CX2D9O8bxh
39bZPyBBtnV/c9k/n5IbhoGW2j9lOfHqdk3aP2DhQ+IOWNs/QYRiKIMl2z//
27Xy/xrcPzwjirEr/Ns/Wi1yZ+Pe3D96a2fW4dHcP406Rjtzo90/4fcsnOum
3T9Lklh0i2jeP7w5tPxse94/xNxJPRsu3z/aiFzNdk/fP6JPPyw=
       "]]}, 
     {RGBColor[1, 0.5, 0.5], PointSize[0.006944444444444445], 
      AbsoluteThickness[1.6], Opacity[0.1], LineBox[CompressedData["
1:eJwBkQJu/SFib1JlAgAAACgAAAACAAAA2F34qA/hez8UkPiYJhZ2v7JxKXPV
65Q/aW3AqfmBeD8VEY1DpKehP38EGfCkVpE/cWM7n2sdqT9h+VXSrwScP8xa
G0NmarA/Vnf8zsMXoz8MnFvO5li0P6TBSIWPB6g/NCiWo2hEuD8hdqCnWP2s
P+QKBRSeI7w/yL7HSd0FsT/NBfbBZwPAP3gkR0ASibM/dEznoD8Bwj+O/cro
yPO1PxVHhvG/A8Q/t27zrS5VuD8BfpENAuvFP0NnQ9wQ7bo/USk2cu6Uxz8K
d2B5nv+9P/sIGmoc/sg/D4//d9TJwD+/3nPN0UPKP3zs2EdSt8I/AfKEJEWI
yz9wDPsjEqbEP6yEYCgM38w/+qxSU36Cxj888L0GMEzOP5p0KKiNSMg/im0f
smnIzz+BKvovh//JP5F+AYY/odA/G85JCaW4yz84GeYI/1HRPwHMszZZis0/
Ue/9Syjy0T8BU7fjOX3PPxW/6dpSi9I/VnOJ/Au/0D/ymRiqBivTPxQy9Mbx
uNE/oYjamX3X0z/+3MtwFKbSP/NCu5Gxj9Q/RryEEnqH0z/pGvGh3U7VP+p9
6JvnYdQ/CIHobTAP1j9lsYppLjvVPyMmIyGyzNY/46XpT0YX1j/S4FwlHofX
P8+ESeVz9tY/LLSXUrxA2D8MS6hRb9bXP+6c7tfi+9g/5PvqZeK02D9ZL2+i
oLnZPxUDBDW+kNk/NNtFxdB52j/S8MarJ2raPzdQtTu/O9s/ahXxztJB2z+O
U+ktuf7bP6urVnZyGNw/o+ctLEzC3D8ysasRee7cP5QzZ+FEht0/2/4L9hnE
3T9IH78JlkreP8CsTWdimd4/P0OxFUIP3z9gIvX0T27fP5OdQ58=
       "]]}, 
     {RGBColor[1, 0.5, 0.5], PointSize[0.006944444444444445], 
      AbsoluteThickness[1.6], Opacity[0.1], LineBox[CompressedData["
1:eJwBkQJu/SFib1JlAgAAACgAAAACAAAAg9boWkvvfT+7COlKYiR4v90oUNb2
n5U/wZAlHXSxdT8W0CUG+h+iP3uG52r5ZZA/diYkRO+xqT9Uc4SIqNuaPwQF
+kl0t7A/5iI/wad9oj+A1Lt554+0P71QiC6Omac/e64574BHuD+UaVkQKPes
PyLqX0ca37s/id9sFmFKsT8S+phUVna/P/81mm+LGbQ/8vQjXwuYwT+SrFFs
Mca2P+pshuulh8M/DSPzuWJNuT//ncV9QXDFP0gn2/uR4rs/7eHzqFAnxz/T
BeUL2tq+P0S2PE+Xlsg/xuHcklkxwT/VFQXS/tLJP2i1R0MlKMM/gVed494G
yz/wpuJkeCfFP/6VwdGxU8w/ppvxqdgNxz8CvCN60sfNP9WowjTrzMg/Maeq
Ndldzz/Z8G6sF2rKP6MZ2oWNfdA/+peYCQkAzD+1hPZtrzzRPwn1kmz4tM0/
l4ArwBLk0T93MFz7ZJnPP+2nKu7cftI/fopI6YHL0D8IvwS4Sh3TP/8MCLmt
xtE/T9rLy7nH0z9Qi9o+2LXSP603XvPSftQ/jMfhsFiY0z/fP9KEKT/VP/RY
B7mbcdQ/ycLlaWkD1j+kb41t9UbVP1fSnOeWxtY/r/lviWEd1j+Y++sFuYbX
PwlqugTZ9tY/sFTy+BFF2D+Jqk2rGdLXP778nXPAA9k/F5w7ygSt2D9O5hVS
98PZPx9MXYVnhtk/EfJ+CN6F2j/32Y1oGl7aP7DQrJQbSds/8ZT5dXY02z9U
WaLeRg3cP+SlncXkCdw/drJomBTS3D9e5nClsN7cP8RLwaJal90/quaxNASz
3T8gFevsBF3eP+a2IYTzht4/9tTMhgoj3z+qkNmDh1rfP9dnVQA=
       "]]}, 
     {RGBColor[1, 0.5, 0.5], PointSize[0.006944444444444445], 
      AbsoluteThickness[1.6], Opacity[0.1], LineBox[CompressedData["
1:eJwBkQJu/SFib1JlAgAAACgAAAACAAAAX6CwhZ7efz+X0rB1tRN6v25B7/cC
TpY/eC6plkP5cj9EBIt2TpeiP0A8OhSh7o4/W78ZmcxRqj+LQZne7ZuZP0WP
fklkIrE/ZA42wsenoT+4YnEvHiK1P0w0HcMgdaY/kfejOh0RuT9m14R572Or
P4gJ5zSH7Lw/IsDlKPQ8sD8ZAQfb/WTAP+MtJQ7mxbI/sr4K2Idewj8UGYR6
ODm1P30ovYRFWMQ/56uFhyOstz/y0TRwQCzGP2G//BaUaro/G6x+aXiwxz91
cc+Kisi9PyF8LrUR4cg/6BvrLN/mwD/iU54wmunJP1t3ruSJEcM/4Ys//zMA
yz+PckBJIy7FP8rvjh9BRcw/2kEkXEkcxz9b5wKZjL/NP3994xUx1cg/CIe4
zHBizz8CEWEVgGXKP125iJVViNA/hFg76njqyz9vWF5MN1LRP5RNw6/oic0/
SIC2yuYD0j8TMUbmvFnPP1DB/AJoo9I/G3F21Pam0D/YiTmYoj/TPy9C09hV
pNE/VkE+sYzj0z9JJGhZBZrSP6EPAMqNktQ/me8/2p2E0z+ZgZCdskrVPzkX
SaASZtQ/8Bu3zX4H1j99FrwJ4ELVPxgN1W3sxNY/7743Awwf1j9xZnLluIHX
PzD/MyXZ+9Y/2nihG9A+2D9ehp6IW9jXP2iukHct/dg/bOpIxpez2D8AM91O
8LzZP23/lYhujdk/ZDuCf7J92j+hkIrxRWbaP727+NkOP9s/5amtMIM+2z9o
9Bar2gDcP9EKKflQFtw/vLHndBzD3D8Z5/HIqO3cP4b3b5Dthd0/5zoDR3HE
3T97lpoDZEneP441cm2Umt4/zD4TSYoN3z/VJpPBB3DfP2THPbE=
       "]]}, 
     {RGBColor[1, 0.5, 0.5], PointSize[0.006944444444444445], 
      AbsoluteThickness[1.6], Opacity[0.1], LineBox[CompressedData["
1:eJwBkQJu/SFib1JlAgAAACgAAAACAAAAbOLo4v7Ffz+pFOnSFft5v/42jQJL
R5Y/OVgxbCMUcz98yekaLJOiP14nv4Iq/44/SwAMfEpLqj+ov7QY8qiZP6iR
kDSWG7E/nwkS7GO1oT/JpTbTSxO1PyquknvFkqY/ILkAvx32uD9JVMtw7pmr
P7lNtDJhxrw/8nsYKxpjsD+YTsXubVDAP+GSqOYF77I/q+/eXtNOwj8kt9ts
oVi1P6MSn9flVMQ/m9fB4eKytz8ZYnMe3D3GPxaff7pcR7o/HK0BcJnexz9z
b8l9SGy9PxvXWBQKLMk/78DAzeabwD9e3wy+KEnKP97rP1f7scI/hizD889q
yz/q0bxUh8PEP384guL+tcw/JfkwmYurxj8oxRFucjTOP7Gf1EBLYMg/4H/k
AhHWzz8qGDXf3/HJP82V430eutA/pZ+FGeeGyz9VtgJbv3DRP8iRepLYTM0/
eYb93jMG0j+uJLi9IlXPP5TsXSAJiNI/2EUVt1XC0D91wZ0rsAvTP5EKb0VI
2NE/uz+VG+ue0z/lJRHvpt7SP9/gNqX6RdQ/WR4J/zDR0z+HBXxohv/UP0yT
XdU+sdQ/0Nvbsq/G1T+dVpckr4PVP+x1N0gTlNY/GFbVKOVP1j+RyoxV6mDX
Pw+bGbWnHNc/5/bgs1sq2D9SCF/wz+zXPyt0U2QC8dg/qSSG2cK/2D8cJ3Ia
V7bZP1MLAb0HlNk/Z5cJsDx72j+fNAPBu2jaP56qhub1P9s/BbsfJJw92z/d
S5TpiATcP12zq7qiEtw/88KqNADJ3D/g1S4JxefcP0VUQgR4jd0/Kd4w0+a8
3T8DCkAyFFLePwXCzD7kkd4/BS+Jx/QW3z+aNh1DnWbfPxOSRFY=
       "]]}, 
     {RGBColor[1, 0.5, 0.5], PointSize[0.006944444444444445], 
      AbsoluteThickness[1.6], Opacity[0.1], LineBox[CompressedData["
1:eJwBkQJu/SFib1JlAgAAACgAAAACAAAABF5qtu6Ufz9AkGqmBcp5v6hsvgbP
UJY/lIFsWxPucj+Ym6qBa6KiP+/eu+cswo4/cenPtetdqj9f7Sylr4OZP4wp
QQGyHbE/1tmwUiyxoT+UtGXmof+0P5aQNFUZuqY/tko7QNa6uD8cMVZufRCs
PwQS4BP5Ubw/prfsSYLXsD+eVin/Iua/P3PZCcW+qbM/0Rwy9qXNwT/TXDU+
/Fq2P9PHl5LOusM/Om3QaxHnuD8IWsGUzKHFPziv4817f7s/C9614EdXxz+U
DWGc63q+P6WY/x0fw8g/Zf8ZxNEEwT+8c72Oif7JP4FXj4aa/MI/mtSGpWI6
yz/VKfmi9PPEP5qZ9jAplsw/Cpi8SmHLxj/Y2nW3mBfOPwCKcPckfcg/kk6I
Ya6yzz94SZGAQhXKP5axJcDnptA/EmgBlVStyz+rtorXX2TRPxyRapmXZc0/
OJ1StCgK0j8x9w0TOU3PPwctCXgootI/ZQVqXzao0D+Quq3CMj3TP3cRX67F
ptE/nja+DbDk0z8BL+j84ZjSP9giyrenmNQ/YNx17IN+0z9tvKDlpFPVP2Xc
OFggXdQ/ldm/tp4O1j/XWLMgwDvVPxdRP9smxdY/73rNldEe1j8QcqNNC3jX
P5HzAr2GBdc/AgUzUIEr2D83+gxUquvXPx8fSwdI49g/tnmONn3N2D+OEoir
vqDZP98f6yugqdk/ZqEDxzRj2j+gKgmqw4DaP28h1YQGKds/MUTRhYtU2z/C
Un5zk/DbP3eswTCYJtw/LgySh7m43D+kjEe2C/jcP5di8s3hgN0/2M+ACX3J
3T8wQbgD2EjeP9aKVG0gm94/1tqxjJwQ3z/KivR99WzfP2wSR2A=
       "]]}, 
     {RGBColor[1, 0.5, 0.5], PointSize[0.006944444444444445], 
      AbsoluteThickness[1.6], Opacity[0.1], LineBox[CompressedData["
1:eJwBkQJu/SFib1JlAgAAACgAAAACAAAApO6wTeZGfD/eILE9/Xt2v5gnjgVP
WJU/0ZUtYBPQdj+E9GDc1RWiP549cb5BepA/mdAPTfnKqT8OH612lKmaP0oC
f9Kx2rA/XCg1sCw3oj+jPrVCbM60P3l8lZyEHKc/Q0djhG2iuD8DOAbmTkGs
P2w9OBXYUrw/QIyUSKPWsD+b5qfvP/6/P3lJi9ShkbM/ZbSMMbDjwT+tLYDH
5y62P+bR5v1g1MM/E1kyleyzuD+niO4GR7DFP/pRiemGYrs/NmnUM6hLxz8+
9yP2KpK+P1CYvjuSmMg/uf9apl4vwT922eKF17TJP8jxaY9MRsM/l3OvEgDO
yj/YitA1V2DFP1z1i5GKBcw/STwn6v9bxz/eACyaJWvNP/ljuhSYKck/AHZf
C8b9zj8KIrrWKsrKP1QV4136U9A/l6CGWS9TzD9gLVG0vyLRP7Gj3d/X6M0/
E1zKRxTg0T99eR7sYaHPP+yJmu+nj9I/gKjY57a60D8FGpYw8jrTPwKydkAG
qdE/Ld3IOmzo0z9ziN3PJZXSP72JPvQ6mtQ/e3UBsPB80z8VdNxUmU/VP74k
/egrYdQ/smAfBo8G1j+60VPRz0PVP3h/m9ICvtY/jUxxnvUl1j9MchIv6HbX
P1Pzk9upBtc/MDATWQEz2D8KzyxLKuTXP+ZT+70P89g/7UTef7W92D/8Tg22
hLbZP3DjZSHak9k/oqm9Qyx82j9lIk8tzGfaP5asJBfXQts/C7mB87o62z8F
wxrRsgncPzY8JdN4Ddw/ZNEbrFfQ3D9vx72RbeDcP+eBprGslt0/iLDMJbKz
3T/RvkMmw1zePzcNyUo1h94/HS3t/boi3z+COLkM11rfP3UeRPQ=
       "]]}, 
     {RGBColor[1, 0.5, 0.5], PointSize[0.006944444444444445], 
      AbsoluteThickness[1.6], Opacity[0.1], LineBox[CompressedData["
1:eJwBkQJu/SFib1JlAgAAACgAAAACAAAAE90FKmiwfj9PDwYaf+V4vx1c1HLt
0JU/v8MUq5ntdD9QDIqd7jeiPwoOHzwQNpA/2jo+LlzLqT+LSlC0zqiaP+qQ
NPDpybA/GwvKdLxYoj8Lldj7r7K0P6XPTir9U6c/Ju3kuZaHuD847AJ7/Has
P3+4TIbBRrw/LBGA17nisD95PfXOEwbAPyG1SCa6g7M/MaprNMD6wT8WQsLB
xwC2PwIxl5wI/MM/3JrRV51kuD+ay1KlO+bFPxHMwKyd9ro/ZWkl3fKKxz/k
9oGjlRO+P9FNPcsS3Mg/OErcFt7rwD+mBk7oDvvJP5nE/iwVAMM/QkGK1uEY
yz8uvfVxdRXFP5payO3fVcw/CtfqjaoLxz8Vb8wkTLzNP8P1GYpx2Mg/WGIA
cBVGzz+wNRly24HKP41aQu14b9A/IxbIOjIczD96DyQoGTTRP3zfN/gkxs0/
zwVZqFHm0T8IJgEr55TPPybY16AzitI/RVqbNivA0D8xG45zdSzTP9awfv2C
t9E/jW0/HqDW0z8R+Gbs8abSP7dI/Vuki9Q/grZCSIeL0z/qGEXXjEnVP+l/
lGY4Z9Q/uL8FBIUL1j+1cm3T2T7VP+xcRi9czNY/Gm/GQZwX1j+jAPpzfonX
P/5krJYT9NY/+HylUO9D2D9CgppTPNPXPyPU44R6/tg/sMT1uEqy2D9ojOAo
brvZPwOmkq7wjtk/Nx7mDKR72j/PrSZkVGjaP3QWqtTBPts/LE/8NdA+2z+z
R4fP6gPcP4W3uNRAE9w/IbtPj0vK3D+x3YmueebcP2N0a5dRkd0/C74HQA25
3T83b8r7qVjeP89cQnVOi94/yEqU0iwg3z/ZGhI4ZV3fP2IqQJ0=
       "]]}, 
     {RGBColor[1, 0.5, 0.5], PointSize[0.006944444444444445], 
      AbsoluteThickness[1.6], Opacity[0.1], LineBox[CompressedData["
1:eJwBkQJu/SFib1JlAgAAACgAAAACAAAANPYWfNQ7gT+iHi7ov6x8vwGJ8neV
mpY/LxCclvnGcT80/6QSL36iP3tQ0qMeU48/A5ut3NroqT88inFX0W2aP+lq
ldblwbA/HlcIqMRooj8KZGB9bZe0P6gxPyeCiqc/JsXZyGRjuD88PBldYL+s
PzqWLLyUJrw/cDOgoeYCsT+y453AKfi/P2BMlQO4l7M/eSlSTnj1wT+HQ/WN
Vwu2PzDe7NKX88M/gEAm6351uD/uuuu9oc7FP2vtjnvRJbs/2kymWIpaxz/5
L4CsZnS+Pxbx6NvIj8g/9KYwBig4wT+ozSCsE5PJP5X9K2kQaMM/jUzlwpyV
yj/jsZqFupjFPx29X9xiuss/iXRTnyenxz/Bq0TOZxLNPxe5oeBVgsk/hnvp
veGgzj+EHDAkDyfLPzvWBMyiLNA/yh5Dfd6hzD9Inem3HA3RP+HDrNgdFM4/
UXHudi3e0T8BT9aNL6XPP8ov0o8nmtI/oQKhRzew0D/m8jjFgUvTPx/Z06t2
mNE/1qns+av+0z/Ju7kQ5n7SP7bm9vQAudQ/ghhJrype0z8Z8oWUrHjVP7qm
U6kYONQ/gPzU1So41j/uNZ4BNBLVP3edEnP28tY/kC76/QHx1T9aX6mWuajX
P0YG/XPY1NY/4xVTEoNc2D9W6eyRqLrXPw/ZOrTJEdk/x7+eifue2D/7WF8h
hcrZP3LZE7bZf9k/A5H6Kg2H2j8DOxJG61zaP9rRqFrJRts/x5P9r8g22z+R
XzaM3wjcP6ifCRhMDtw/5anuq5TM3D/u7uqRMOTcP8ZCQBVnkd0/qe8ywve4
3T9U6M29BVfeP7PjPrPyjN4/Vp+nYz8d3z9Kxv6mUmDfP+YHUAM=
       "]]}, 
     {RGBColor[1, 0.5, 0.5], PointSize[0.006944444444444445], 
      AbsoluteThickness[1.6], Opacity[0.1], LineBox[CompressedData["
1:eJwBkQJu/SFib1JlAgAAACgAAAACAAAA3eaZP7k7fD8WGZov0HB2v7jR53Ea
5pQ/U+3GruWYeD+X73atVJChP3pHRRxEhZE/pO8uCJ/rqD/54G4ASWicP1Xj
HKcXQrA/Rmb5BmFooz8O+zDkjyC0P6EDnlk9eKg/XWv8pcj9tz/O79OimIqt
P07wBIDn0rs/XdnH3ZNWsT+zLWdEVa+/P18CzH+M4LM/b3+dYb3RwT+Zl15n
zVK2P+AyOtwqz8M/IZeL2Fi+uD8YYOadg6/FPxejmbsNZLs/Myy6FyZNxz9J
cVguL4++P8c06ZOQosg/RGMwTmAlwT/jgYWXy9LJP1pJx31YKMM/4yckVEwJ
yz+N1lv0CiXFPw4/1/wpYMw/mfLbfmABxz+aQTVRZd7NPz0jsV1Ytsg/kto5
c1t8zz94vd9ulUvKP9ZPrXXLkdA/kivyKY3Xyz9QIXSMN1nRP9S7ly/oe80/
s/p2agIJ0j89PMWmhU/PP93GkE1TptI/j2viiQuk0D9VxPDdrUDTP7IHHJNK
o9E/cJTXJj/k0z8v0c7jUpnSP14ZkJRCldQ/2uWvD+mB0z9TSSalvlHVP4FP
s5gGX9Q/nQMRzfkT1j/QLmIKZTbVPyTMiuHG1dY/4v+BjzEO1j9sRQ0RLpTX
PzQgmflj6dY/SGo+rydQ2D/xlAH1A8fXP8h4MpdCDNk/DCCnpoKk2D+Vc0X1
YMrZP9i+LeL9f9k/EP1bbQyL2j/4zrAD7FjaP7ylYwHaTds/579CCbgv2z+C
PdQiDRLcP7fBa4EeBdw/YpMvRwXX3D9xBar2v9ncP1FQwpRgnN0/HeKwQv6t
3T9QNo3Z8WHeP7eVf5cGgt4/k6JF56on3z8Nw2Aj51XfP2UaQMk=
       "]]}, 
     {RGBColor[1, 0.5, 0.5], PointSize[0.006944444444444445], 
      AbsoluteThickness[1.6], Opacity[0.1], LineBox[CompressedData["
1:eJwBkQJu/SFib1JlAgAAACgAAAACAAAAOlyOx2iJfz92jo63f755v0fXPv9K
A5Y/EtdqeSMkdD8X3QDrcUqiP3xsMaEJEZA/J0yTPDDPqT/yJ6aXJqGaPyv0
+EibvrA/mURBw1lvoj/A9pJLjpK0Pz8M2opAlKc/vWvDITRKuD8O70WrwfGs
P0pI6wf55Ls/YYHhVYJEsT8dHXRGFIK/P/cSv33NDbQ/xRNR666hwT/vbvdT
6rK2P+sHGWQYksM/Cu3NyH04uT/tUzWIfXLFP227++YZ3rs/BmGDPZYXxz+f
B8biTvq+P4nPqNfXdcg/gshwChlSwT++bxSSY6/JP39bOIPAS8M/Iyxo/P3w
yj9O0hdMWT3FP9VdmKejVMw/0NMa1OYMxz/cWRWo2N/NP/0K0QbltMg/6Uxz
sN+Izz8gS6YxET/KP+gdbyBhm9A/cI9u1GHEyz9nqULoomLRP6Or+ncRac0/
zmjTKjEO0j8JYAwmKEXPP/vpCuF0pNI/ckho9uml0D8c1OWTyjfTP+n3Jt0t
rNE/uH/7S+7W0z/o5aq+o6bSP6qCCKEih9Q/kHw3AwmQ0z9Hsp0J9kXVP4zm
OzTPatQ/Q9OmSGAM1j8rX8yO/j3VP3zNLPjJ0tY/if7feC4R1j9jd3l/+pTX
PzzuLIuX6NY/VoLX/tlS2D/jfGilUcTXPwGko2lWDtk/1PQ11G6i2D+GTUkN
YsnZP+XkKcr8gNk/DVcePUGF2j/6dO4zt17aP60mShuaQts/9D5c7/c62z87
tPOeqQHcP/5KTAWCFdw/qST2FGzC3D8pdOMoWe7cP659u8O5hN0/wbS3E6XF
3T9oFg/lW0jeP6C1/Yucm94/v3NAURoN3z/g8WW5d3DfP3siR44=
       "]]}, 
     {RGBColor[1, 0.5, 0.5], PointSize[0.006944444444444445], 
      AbsoluteThickness[1.6], Opacity[0.1], LineBox[CompressedData["
1:eJwBkQJu/SFib1JlAgAAACgAAAACAAAAe2gsbwy8fT+2mixfI/F3v2S0qBfZ
X5U/oWLDF+uxdj9CI2oecNuhPyPgXjoN75A/HPnG6cBCqT8Jzj49BbqbP3AE
aYvfb7A/ESRhPtEMoz+VU5OEGUu0P5NS2RgqI6g/YlnBtjkhuD/DE0qBtkOt
PzFWMwaU77s/e3OZV+c5sT8rgfZiYcq/P+auPGGAxbM/CWbD/JLjwT9lyhIx
Ii+2P/T/2xNU7MM/9/xHaQaEuD+x91j8F97FP+RztP7kBrs/ApH2kDyNxz+o
p987Ag++P10SOOtr68g/rYXh9oTcwD9Rycw4VhnKP+0BgNzN4cI/jfEG72dK
yz/kDHlZ7+PEPx+y8rrnosw/hn/AwKK+xj9ANd9osC3OP5ovB0YNZ8g/cFTl
Adbdzz+aQzTgGurJP0QbjQ7dyNA/t5Qy+Glpyz/lRXo7oJDRP6dyi9EWDc0/
IF7/Y5Y90j9ldbSzXebOP/lVaTMf2dI/ctwJpD9x0D/cyx6HlHPTPyoA7ulj
cNE/BmcspLwX1D+a/nlm1WXSPw69Lrvfx9Q/KkIR6UtP0z9K5lI6T4DVP4my
hgN2MNQ/3Qz4fBY71j+SJXtaSA/VPwurg8va89Y/+iCJpR3w1T+EwYyu/qnX
PxukGVyT09Y/NDoFxodf2D8FxTreo7fXP30dn0K6Ftk/Vns6+wqa2D9gjOKP
ztDZPw2mkEeQedk/iOetgOuN2j9+5F7wDFbaP1ipaICcTds/SLw9ivUv2z8t
h8TQQg/cPwt4e9PoB9w/53kNv1bS3D/tHsx+bt7cP/pVWFZ6lt0/dNwageSz
3T/Ajy5PclveP0k83iGGiN4/a4cE0xgh3z833qE3eVzfP0OPP9s=
       "]]}, 
     {RGBColor[1, 0.5, 0.5], PointSize[0.006944444444444445], 
      AbsoluteThickness[1.6], Opacity[0.1], LineBox[CompressedData["
1:eJwBkQJu/SFib1JlAgAAACgAAAACAAAAjb9+8ieXfz/I8X7iPsx5v/K2uQLb
RZY/aFh/a+MZcz/hC93uIJqiP8od8jJX444/0kKREVhcqj+bOqrt1oaZP5Fh
n77lKbE/y2n018SYoT+4qqI6UCe1P02kuqy8aqY/OZWPcKAOuT8YnK0N6Wir
P79T73vt37w/7nXd4Y1JsD9mTQJwSFrAP0aVLuRQ27I/6dCbLxZSwj+n9GHL
G1K1PyYiHERqUsQ/lbjHCNq3tz/C6sGZ4z7GP8ON4sNNRbo/4A0ZwoDwxz/s
rZrZeUi9PwYs8e/hVsk/BWwo8g5xwD8v1BM/B47KPxD3ONYcbcI/Drh/tZDI
yz9iRgCTxmXEP4eqfh2VKs0/Hoc0XvU2xj/1YUYMYrvOP+MCoKJb2cc/oFOL
EnU00D/K8AK9Bl/JPz9wJv3MB9E/wOr/Gorryj/eTGkAjMXRP7VkrUc/o8w/
Dn+3aW1n0j+HM0Sor5LOP0snotHa9tI/IAvRBYRT0D8UfUt6cIPTP/FOwfaH
YNE/0kzdoLIY1D/OGMlp32TSPyU4kz7cutQ/E8esZU9c0z8M37fQD2jVP8e5
IW21SNQ/zwz0+h4b1j+fJX/cPy/VP2wXHwGNz9Y/mrTtb2sU1j/LM5GJhYTX
P9QxFYEM+dY/9TuKQuw72D9Gw7VhP9vXPzO8iPd499g/otxQRky52D+ajo8e
T7fZP9Gj47gPk9k/W41sTll62j+rPqAin2naP0vjrdcrP9s/V4L4MmY+2z/4
t4z1pgTcP0BHs66EEtw/2AUlGizK3D/7krQjmebcP1JRcGeIj90/G+ECcNa6
3T/8qwq8xlTePwogArUxj94/lFT0IQka3z8LEbLoiGPfP3LeQ3M=
       "]]}, 
     {RGBColor[1, 0.5, 0.5], PointSize[0.006944444444444445], 
      AbsoluteThickness[1.6], Opacity[0.1], LineBox[CompressedData["
1:eJwBkQJu/SFib1JlAgAAACgAAAACAAAAJAULmPthfz9gNwuIEpd5v82UKJ2A
0pU/AOHDAU3ndD8n9BwPaReiP1k++Vgbd5A/Gqgq6xp7qT8McHc6UUmbP0/H
odeRgrA/Up7vpWznoj9AVQ1iXEW0PztP5V2kLqg/5F1iIPXstz/ACgiuP6yt
P04z3MAddrs/XpbwnF2zsT/n0kxaIf++Pytd5mnAkLQ/sdJ0bppYwT8X8a9N
E0W3P9A4ydWOTMM/QYtt5ZDDuT8gzEoenETFPwfL0LrcObw/MyLPU84Txz9G
hS623gG/P5CO09kRoMg/eglGCN8nwT8MZAegPgDKPzJnRXXl+sI/sfo4K8Jh
yz+/A0cdlczEP+Olkj+n4sw/wIsgPON+xj9rlZcJAIjOP2/PTqW9DMg/8SDv
uBsh0D8oVjtwuYXJP5CAHMjc+NA/H8oThWoJyz/PZnwURbnRP9Uwhx/Nu8w/
bQSjOhla0j/JKG0GWK3OPxxCr2995NI/UPDDZ+Fl0D/QWu93FWvTPzZxHfni
eNE/R+khFJ/80z9YfIT28oDSP8jw+CS5ntQ/cQ5Hf3J40z8sSQ8blU/VP6dP
yiIwYdQ/3YUePzAJ1j+RrFSYLkHVP832nEopxdY/ONVvJs8e1j9KBuYgXIDX
P1dfwOk1/dY/wvfFgEU72D92B3oj5tvXP2qRm7CT99g/aQc+jTG52D+cfHZM
OrbZP9G1/IoklNk/6Sla2Cp32j8dorKYzWzaPyWxVFHVOds/fLRRubxD2z/Z
yKkFo/3bP2E2lp6IGdw/I2ynFyzC3D+uLDImme7cP/XCxwc5h90/e2+rzyXD
3T+DcVZ1sUzeP4NatvtGl94/4chN2YsS3z+9nFgxBmvfP8x/OEs=
       "]]}, 
     {RGBColor[1, 0.5, 0.5], PointSize[0.006944444444444445], 
      AbsoluteThickness[1.6], Opacity[0.1], LineBox[CompressedData["
1:eJwBkQJu/SFib1JlAgAAACgAAAACAAAAQu4HCRo1fT99IAj5MGp3vz9LMClT
l5U/NAel0QLUdT+cvzi6OjiiP2+nwQJ4NZA/v/ZSz7X1qT/F0iZyG1SaP+kY
kMbt+7A/HPsSyLT0oT8cTjuo4wq1P4RdidGVo6Y/dq0GUF0PuT+ea79Ob2er
PyasMpbgAr0/hR2ax5omsD/4oPL21XvAPyPuTdY1mLI/xobZlup+wj/qiOb8
cvi0P3/DEDxmfcQ/4HXeGOJhtz+MORTMzFDGPzHwPV97Ibo/wG9IkhnVxz8v
6js5SH+9PxXyZwuwDMk/9aWx1kC7wD87Cf5RJyHKPwDCTsP82cI/TzolcnRE
yz8gxFrW4unEPzTD9EfKl8w/cW6+M8DJxj91TJ6yJiTOP2IYSPyWcMg/o5MK
iOvZzz9mBA9aBe7JP0VEjtz6ydA/tEIwXC5nyz9r/PRd/ZPRP5sFloxcBs0/
ClkdwV9B0j+Qf3j5yt7OP3ZqHkm72dI/9cdUjqNw0D/SwNAkrWzTPzULPExL
d9E/lh9BZJ0G1D8JRmWm9HbSP2RvyIfjrNQ/1I93HEhq0z/k5lfoy17VP+6x
gVX5UdQ/SWog+90X1j8jyFLcgDLVP6xkH2v90tY/W2ftBfsQ1j+1kVeDcI3X
P+vTToch8NY/ytF5p1VH2D9vLcb81c/XPzWEXeLtAdk/nhR8W9eu2D+6DRjS
Mb7ZP7IkWwUtjNk/s4fYmnd82j9URDTWgGfaP82YspOgPNs/08zzdvFA2z8f
zSnnWv7bPxsyFr3QGNw/7JrGK0/B3D/n/RISdu/cPxilPUA1hd0/Vo01lynF
3T+SxE5a2EneP3QHvhYgmt4/DHV0vhMP3z+W8DFMfm7fP+2wQiE=
       "]]}, 
     {RGBColor[1, 0.5, 0.5], PointSize[0.006944444444444445], 
      AbsoluteThickness[1.6], Opacity[0.1], LineBox[CompressedData["
1:eJwBkQJu/SFib1JlAgAAACgAAAACAAAApICN52rWfT/dso3XgQt4vz7T2iaq
sJU/O+f62qZudT+amFrFQTSiP3X1fexpPZA/kbLAnVLQqT8eW0vV4Z6aPzve
DKPqybA/eXAZD7tYoj9iacgCuaS0P/cmbxzrb6c/rz0Do3ViuD8rS8aoPsGs
P5abCHF9DLw/Fi7E7P0csT/BxqDXYMi/P1BpkuyAx7M/1+Ic/bbZwT/K0F8w
2kK2PxAk/S7i38M/v7QFM+qcuD/TQmll0dbFP6LdkyxyFbs/aPaMIpSYxz/d
3LIYU/i9P41fdaFvGMk/fDikQIGvwD+Q0Pvbr2zKP676UDl0jsI/RHFxJrS5
yz8ujQ4io3TEP3WSEFVAG80/MJ+iJkpGxj/yiriQ6pzOP+jZLR7T98c/TAkz
Ww4d0D9zhbMr1I3JP2aFEiIu79A/dMAn0cccyz/b/CwUxLXRP7wEJiDPwsw/
53mtcJhm0j/VPViaWZTOP4qoyA5MBNM/4ImqyBJG0D8EHqu/+ZnTPwOuYbH+
SdE/hCpti2Yx1D8dOzl/K0zSPyYuguiPztQ/E9G9u5tI0z8tRqR63HDVP6ZS
NcPoP9Q/abRNWr4W1j8EfiV9oDPVP7aePr/YwNY/UC3OsR8j1j+nRSxYiXHX
P/oferIIDNc/CbTV2SAq2D8wS2rKCu3XP3rNdrTS6dg/W8tiifLG2D8YVLcK
kK7ZP1beu8zOm9k/Dl/sXRd22j/2bCAT4W3aP/Ix+geXPts/sTOsAvs+2z/R
cgJP6wbcP2iMPVVAENw/5g6zPZPO3D/siSYAMuLcP60a9up9ld0/wBd97OC0
3T+BG/8G01veP4WwDWoliN4/rr6r9coh3z/0pvoUx1vfP6+sRY4=
       "]]}, 
     {RGBColor[1, 0.5, 0.5], PointSize[0.006944444444444445], 
      AbsoluteThickness[1.6], Opacity[0.1], LineBox[CompressedData["
1:eJwBkQJu/SFib1JlAgAAACgAAAACAAAAxtZyN5qSfD8BCXMnscd2v2ho7gf3
YZU/kZKsVnOpdj8gAhOAZhKiP2oiDXcggZA/UrM144m5qT+cWWFKc8yaP/5d
MI1Lx7A/83DSOvldoj9cSam3f660PwVnrbJdXKc/Mv9T8OV6uD8kyCQOXpCs
P5wxi8+GMLw/EJhBjvT4sD9ZP/npg++/P7rwOdpdoLM/0UkWbtzqwT/UAm1O
jyC2P23YBLlG7MM/BUz2HiGEuD/Ipg+SCtnFP7cVR9P/ELs/tl0JNX6Axz8/
Drrzfii+PwOAEYwhzMg/BxgIVs/7wD+0CULLuNXJP4nBCkprJcM/bgAZXcLQ
yj8B/mbrlF3FPz1iFmM06Ms/aM+cGFZ5xz8U7TUX5DDNP8N3sJfZY8k/HjZ6
7rOqzj/rYZ/zPB3LP65qEgCaINA/4fUnFfC5zD9qsXIE1OfQP5+bmj+vXs4/
EHDDCDqd0T/BKBY1ixPQPzG5RTYvRNI/O3ktoS8G0T8sgiXZxOnSP9tJ55cz
+tE/j4y9DJuX0z8Q2ej99uXSP1GCCsvqUNQ/6Hw12UDG0z+A4GcMURTVP1S4
cTF0nNQ/cnQ/Y17d1T/7vTN0AG3VP8a4AgXaptY/QRMKbB491j+P72ds123X
PxF2Pp66D9c/Xh8u1aMy2D/c3xHPh+TXP3t3SDjw9tg/WSGRBdW52D+hkWQj
67vZP8ygDrRzjtk/LCL0xLqB2j/aqRisPWLaP1VWRVHhR9s/Sw9hubA12z8w
BjFPzg3cPwn5DlVdCdw/TTDzrzTT3D+FaOaNkN3cP3CPKuMUmN0//KJI9Emy
3T/+MMjNnVzePwqbRKNah94/Ac0xzwoh3z+fmHQ7h1zfP89GNu0=
       "]]}, 
     {RGBColor[1, 0.5, 0.5], PointSize[0.006944444444444445], 
      AbsoluteThickness[1.6], Opacity[0.1], LineBox[CompressedData["
1:eJwBkQJu/SFib1JlAgAAACgAAAACAAAAf/8P1JlOfT+5MRDEsIN3vxStLvb6
VJU/43+rnWPddj8M8ZKeNeShP5FEDTqC3ZA/M5y9xnphqT/dh1GDkXybP/cG
iuo4jrA//x4fgB7Qoj9XrehWwHu0Pw+fLnTcwac/O9TrnRlouD8SHvWy9rWs
P1P8JhhyU7w/WM2lRQnWsD+bbB6MkSjAP9tW9qu+PrM/BsizX1c2wj9rBjJr
mYm1P9O3VQs9RsQ/PI1UejTQtz+j3cGTjzbGP/+n4s/1Vbo/SO3XiPbhxz8a
7xxMjmW9P9y+nt47Pck/L9l6A7WKwD+SaSn1/2PKP6thIyAkl8I/m3yvmIuE
yz/XgdCvy6nEP6TM19TTw8w/AGXbpradxj+IteSeWzHOP1KvARBiY8g/yoZv
6QXGzz9BEar46gHKP7EDx1V5stA/3MO+aTGWyz9GP3m0tnPRP+l/jd/pRs0/
vVNYQKod0j8pigL7NSbPPzv+pmVvudI/MDTMce+Q0D9bjyEDvFbTP6o86208
jdE/fEl0COr+0z8jHDICqH7SP8cVbELJstQ/cenTYWJk0z/Qt7rgfm3VPwLh
Hl1GQ9Q/Pop5keUn1j8vqPlFeSLVP2m5EkSx3NY/mxL6LEcH1j/GhaN/84vX
P9vfAoue8dY/HTE4MD862D8ezgd07NzXP+lzxn5d7Ng/7SQTv2fE2D9utnnU
eqTZP/97+QLkpdk/wkofKUJi2j9Ege1HtoHaP5Ofl2ktJNs/DsYOoWRZ2z/u
f5kqoejbP0x/pnmKLtw/q7NI4XCu3D8m5ZBcVALdP4P27FrudN0/6TuGfHDV
3T9F68JpxjveP8LgSQcyqN4//dHb0dgC3z+jk8o4uXrfP+u6SzA=
       "]]}, 
     {RGBColor[1, 0.5, 0.5], PointSize[0.006944444444444445], 
      AbsoluteThickness[1.6], Opacity[0.1], LineBox[CompressedData["
1:eJwBkQJu/SFib1JlAgAAACgAAAACAAAAxwPOc1b7fz8CNs5jbTB6v7S8LZxM
N5Y/YkGvBR1Ucz+rRMJoXnCiP6Q6XUthio8/X89+cqr7qT+EIc8rMkiaP5Gb
dkfK0bA/z/VFxvtIoj/zO5AMypq0P9mB3wjJg6c/XOAwgMBCuD/OBWvuqACt
P6fql/wvzrs/Bd80YUtbsT8GYQy2zF6/PwzPJg4VMbQ/MJc7kLCLwT8aaCIK
5962P5+0uepbesM/o5OMu/ZnuT+bBELCLlvFPxFa4nK3DLw/T+dCxOMAxz8O
+0bVsye/P36FhxXTX8g/jBKSzB1owT+3WahknpvJP4hxpLCFX8M/QOMNr5fg
yj8xG3KZv03FP8GV6f5SR8w/4pvJfDcaxz9qUh5PYNXNP28SyF9dv8g/X1+B
pR6Dzz+qOJg80kTKP/pZlvOpndA/ShcgLtC/yz9QoKYQWG7RP9K9MienUc0/
Fn/Sj5Yl0j92Mw5cXRbPP0X9qWV3w9I/JzXJceeG0D+RxgpYxVTTP3UFAhkz
j9E/CnV5aY7n0z+V8CyhA5bSP92JPvpThNQ/XHUBqteS0z+SjPFM6S3VP0AM
6PDbgtQ/5ex5V+7i1T+IRfl/cGfVP+Ef1Xt4n9Y/Jaw39X9E1j8mth/Zxl/X
P3qvhjHLHdc/asC3LzYi2D/OPoh09fTXPyZ6/P2a5tg/rB7dPyrK2D/lOhKm
y6zZP4f3YDGTndk/PI8dEyR02j/KPO9d1G/aPxnwv4DRO9s/h3XmicBB2z/T
8OT0MgPcP2YOW6/4E9w/d71fg/3J3D9b23m6x+bcP/9Kqd4skN0/bufJ+DG6
3T/Wz9794lXePzL8LXMVjt4/SJPjo00b3z9Y0sJmRGLfP9p4RWI=
       "]]}, 
     {RGBColor[1, 0.5, 0.5], PointSize[0.006944444444444445], 
      AbsoluteThickness[1.6], Opacity[0.1], LineBox[CompressedData["
1:eJwBkQJu/SFib1JlAgAAACgAAAACAAAAaJYAaQixfT+gyABZH+Z3vzRms84t
aZU/YJuYO5iMdj9B/ppMDOuhPyYq/d3Uz5A/Qx75VvJmqT+7g9pionGbP73B
OXdhlbA/cqm/Zs3Boj+U0jIVY5K0P5VUmveWlKc/Hnefi1WauD9M2I3XflGs
P9LiKUSzo7w/2uaiGciFsD+Hlv1pN1rAPwIDOPBy27I/N4Q7KjRpwj8JjiLW
3yO1P4UW8m6nc8Q/2M8bs191tz8g7z8cB1zGPwWF5r4GC7o/+gMOu4gDyD+4
wbDnaSK9P90/WUjLZsk/LVjAmSVhwD9bjEwC9qPKP+M+ABMuV8I/TqzstQ7i
yz8hUpOSSEzEP3qc6DHWOc0/KZXKSbQnxj/2eCZT+a/OP+Prv1vE5Mc/qG0e
ttca0D+6vNx1QZLJP8iB/N4E1tA/rcdTVxpPyz87JreFSnvRP/6xET3CN80/
dOhHdYQL0j+8YCORgUrPP5bQ0JXJldI/1mGiQZW00D/rNoyiOCnTPxqVgM6/
utE/mX7T8SnN0z8G59IYaLDSP8wD0qAVgtQ/bfttAxaV0z+NlDrj2UPVP0YE
n1rrbNQ/BeVk/2sL1j9oTQ7Y8j7VP9ESLUrC0dY/NLnfJjYS1j9MLHkwZpPX
P1Y5Ldor6tY/dyLrMChR2D/C3FRzA8bXP4pCKcOkDdk/SlaweiCj2D9wG8VK
38rZP/0Wrox/f9k/lo+pGJqJ2j9wPGNYXlraP20g70LDSds/NEW3x84z2z8f
vuTBBQvcPxxBW+IlDNw/eqjhZxnN3D9Y8PfVq+PcP69OLBbVj90/wONGwYm6
3T9/h1K3JVPeP4pEurnSkN4/GOElIAIX3z+HhIDqj2bfP65PPrs=
       "]]}, 
     {RGBColor[1, 0.5, 0.5], PointSize[0.006944444444444445], 
      AbsoluteThickness[1.6], Opacity[0.1], LineBox[CompressedData["
1:eJwBkQJu/SFib1JlAgAAACgAAAACAAAAMulXC41JgD+dBLAGMch6v74451+N
PZY/PFHJ9hk7cz/ZwzsciWSiP+89d322uY8/5l4EBvrpqT90AsQEk2uaPzE6
haGJ0LA/jbgoEn1Loj/re425vbC0P+YB5a7hV6c/7fAqwNV/uD+r5HZufoas
Py+ZH6ZqPbw/fDCttxDssD9fOFeEKgLAP1S/hLuMi7M/OdClX5z3wT8G9k1r
Dwe2P5wICM4c+MM/qOvv9HRsuD85Hx3rqeDFP9IkLCHBAbs/Wr15JVyHxz/4
TtkSwxq+P6rUOdnl4Mg/X8PfCAvnwD/2YVDrmArKP0hp/CmL8MI/JIjEkv8w
yz9Odru1V/3EP3P4mt5Bdsw/MTkYnUjrxj8rJQB7Y+nNP6s/5jNaq8g/ldPt
JzGFzz92xCu6v0LKP5lI+YmXl9A/CzpaAfXLyz8WH8B12V/RP0XA/1ykbs0/
Ho3mV28P0j9nF+bLq0LPP9mKEAxHrdI/k6diyxed0D9bghLStUnTP6pJ+p5C
mtE/7RnzAffv0z+zS7MIm43SPyqDAMOVotQ/Dnw/4ZV00z/T2RgUJ17VPwC/
wCmeUtQ/kkdMRMUc1j/b6iaTmS3VP3v7EfPX2dY/itD6fSAK1j8K/cQ+oZTX
P5ho4cvw6NY/OzSqZ0FP2D/9ypU86sfXP0QG31TtC9k/kJL66Nek2D+70fL7
cMvZP7JggNvtftk/p6TZrV6N2j9hJzPDmVbaP4dw1TrUUNs/GvXQz70s2z/1
LNTcEBXcP0bSa8caAtw/dBJkk6nZ3D9fhnWqG9fcPzI3pnZ7nt0/PvvMYOOr
3T8nb196imPeP+NcrfZtgN4/isZAEOco3z8Xn2X6qlTfP8C+SSg=
       "]]}, 
     {RGBColor[1, 0.5, 0.5], PointSize[0.006944444444444445], 
      AbsoluteThickness[1.6], Opacity[0.1], LineBox[CompressedData["
1:eJwBkQJu/SFib1JlAgAAACgAAAACAAAAHfwK69SafT9VLgvb6893v4Eyp7cH
UZU/L2rJlzDtdj9jglQHPdChP+EhimhzBZE/GhKmBc0zqT8NnIAF7debPxyL
5te4ZbA/thZmpR4hoz+RRGu4vjm0P5lwKbHfRag/6/+672T+tz+yxlYPYImt
P0e7XTqirrs/Yw5vI9l6sT/bsp/3i2K/Pzh9k8xVLbQ/KoKXjUqbwT8kkmoP
s7+2P5LdVrPzkcM/vUFSKsc4uT/O4H0n+HTFP6uhaqgk2bs/HcfTSDwXxz9x
OyXMAvu+P+i9GIQGasg/IdoAXupdwT/IIf25c47JP3SpT1uwbMM/nDnQOim0
yj/VxK8NLnrFP2eClS+I+cs/PK8dTAJoxz8Io9n8ZWjNP9DBDLJXLMk/RqqA
7vD7zj/E7Zjz/8vKP8vtWSmCUNA/qe+Ywh9azD8xbWj82xvRPxAkr0+f9s0/
txqaEI/T0T82/H5abLrPP5LLa0hVetI/2WYHjwnQ0D/fMnd1ZR3TPyeZlfuS
xtE/ymX37ADI0z/U/64dkbXSPyX3Wdr1ftQ/EwjmyTWY0z+zy5EIbEHVPyDN
RzVZb9Q/V+sf3icK1j8WR1P5NkDVP5RJcYtT0tY/cYKb5aQR1j+jLJG0z5XX
P/w4FVbC59Y/sWGUT9dU2D+InatUVMLXP1Br6EbeEdk/hi3x9uae2D9oenra
F8/ZPwa4+PxGe9k/zZEIZJeN2j86OgQNYVbaP0klp8yNTds/V0D/PQQw2z/H
AR7dxw7cP3X9IcdjCNw/Q5b9rQPR3D+PAtyPwd/cP88maHcQlN0/oAsLYE62
3T9vpS/5z1feP5km3XcojN4/DrrmIS8c3z+Sq7/oYmHfP018QqQ=
       "]]}, 
     {RGBColor[1, 0.5, 0.5], PointSize[0.006944444444444445], 
      AbsoluteThickness[1.6], Opacity[0.1], LineBox[CompressedData["
1:eJwBkQJu/SFib1JlAgAAACgAAAACAAAAAhgzXI2Kfj88SjNMpL94v/YzKKD3
tZU/XmTF9XBZdT8o0epLmhyiP1eEXd+4bJA/T6EqQlabqT+ifXeM2gibP5fI
oz7PorA/v5vr1/Gmoj8vXUy6kHW0P2A/Z607zqc/cHA7i/gquD+n5VXYODCt
P3ZBf4lMwLs/NohN1C5psT+SC7vVuVS/P4AkeO4nO7Q/mXeSzZWHwT9Fp3SP
HOe2P8TBZzfmecM/V3kwIuJouT9bfnKObmTFP49mgdo3+rs/9pk7z70axz/C
lVW///O+P946GqCMjMg/K13/QWQ7wT/VuiFe6tbJP2gQK7c5JMM/sxC3OU0l
yz+77cgOCgnFP7dYgSLKk8w/7dgxWcDNxj+MLJvr6ijOP004S8PSa8g/KcVt
riPXzz/j0qszzfDJP6dhglL/vtA/8QdIcCV9yz9XD/5JoHvRP8Xfg7QWN80/
EMA3In4a0j+DsUM3jizPPyciW98Vp9I/RBAY+Eij0D/2Ej+PMjPTPxC5zeHF
sNE/x7wBrKbK0z/YqKRe67LSP8hydSSEcdQ/cIzKf6el0z8L+DbdhybVP8mg
omA9itQ/+127FPXk1T9x1LfCaWXVP8AEVZnbptY/Rce31xw91j86+3O2WWjX
P2dqMlQ4Fdc/x2GiFtwo2D9ynZ2NT+7XP20BiGR26dg/Z5dR2U7H2D911Hb1
FKvZP/ld/OFJn9k/+TNQLvdt2j8MmLxCAXbaPwbd6hDsMds/m4i7+aVL2z8e
uTEwqPbbPxtGDnSDINw/zpoFnPS73D8G/tOh0PTcP+7XGe+2gd0/gVpZ6KfI
3T/b6P9O50fePy7jDCIRnN4//BlA94QO3z+jS2YTDW/fPz0VRyo=
       "]]}, 
     {RGBColor[1, 0.5, 0.5], PointSize[0.006944444444444445], 
      AbsoluteThickness[1.6], Opacity[0.1], LineBox[CompressedData["
1:eJwBkQJu/SFib1JlAgAAACgAAAACAAAAvcjEO9ibfz/5+sQr79B5v177P2Y2
75U/uEZm3XV0dD8NeeKeeTKiP440bjn6QJA/yVUHOlqsqT+uFL6c0uaaPxpu
UwyVrbA/ulCMPGaRoj+qsY1tFo20P2qW5EYwn6c/TpBD/MReuD/qpUX2n8is
P2kmY1ocILw/QqNpA18JsT/SMne/U+m/P0H9uwSOprM/HlTYJ2/pwT877uja
aSO2P+6srU385sM/A6Ok9bWOuD/g5tgpPcrFP4aVtKOaLrs/BFMtO19pxz+k
I3LnvFa+PxcdN+74usg/9Hri8/cMwT+FU8uZyt7JP7d3gXtZHMM/DrTTY6//
yj9kSqzkpy7FP8LZiz1xOsw/4lcnPhknxz/avN+iYprNPwCoBgxb+sg/8Xer
jZUczz8bIG5UW6vKPyOeB2pbV9A/+Y49QW1MzD+6QRvXZRnRP/56SZqL+80/
c98n/JzL0T+9cmODUMrPP/LNgh4PdNI/emTwuE/W0D8fNxNxeB7TP+iU+f9/
xdE/4nXvIPvR0z++77bplqvSP0jdiTLCj9Q/8yG2cWmH0z9pHLLZilTVP2l8
J2Q6XNQ/djEjhWga1j/3AFBS9i/VP1qA/OMe3NY/rEsQjdkH1j8zQQDhh5jX
P20kpikK5dY/MLxmcD5S2D8IQ9kz7cTXP9GrRoWGDNk/A+2SuD6k2D9or2Zu
OMnZPwaDDGkmgdk/RliiJJ6I2j/Ac2pMWlvaP9jBNwgrSts/y6NuAmcz2z9R
rbHJKA3cP+lRjtoCCtw/+t2y2w3R3D/XuiZit9/cPxyTwPGLld0/U5+y5dK0
3T9ZwiTgflreP64J6JB5id4/QjxEVdgf3z9fKWK1uV3fP1wdRW4=
       "]]}, 
     {RGBColor[1, 0.5, 0.5], PointSize[0.006944444444444445], 
      AbsoluteThickness[1.6], Opacity[0.1], LineBox[CompressedData["
1:eJwBkQJu/SFib1JlAgAAACgAAAACAAAA5fUG6eYFgT8EHg7C5EB8v+gEmqc8
6JY/kyD+11yQcD/A+qBU9OiiP0li4psJqI0/AK1qLEKiqj9AZve3AvuYP6oc
q12lRrE/nPPcmUVfoT95ru1TzUC1P8qcJHrCN6Y/6F45ghotuT+3CFrq9Cur
PwQysOk/Dr0/qJccdDsbsD/10rJxgX7APyiKzeDekrI/vISAgoyEwj8BjZgl
L+20P57ycrf+iMQ/pBcaIrFKtz8/CNziIWLGP8pSrjHR/rk/bpvrw5jpxz/P
kvXVSVa9P8tQ46GsH8k/P0c2QESowD/DkCZ7PSzKP3s6JprmzsI/AcU/zhJA
yz9uOUB6RO7EP15oXcIIfMw/RclVuYHlxj+q7vq/YuzNPy126+5aqMg/qxhk
u82Lzz9ff7UmIzzKP0AQoNbModA/vqoMaIq3yz8YGAFdsHfRP0XOfY72Ps0/
UEczXYQ40j8Co0zBgfDOP8K8zE3L49I/qnWmiZNm0D+85e8vT4XTP0vmHEGp
XtE/XPeWLnEp1D9Ebg/cIFTSP6GEc87i1dQ/mHrM1UhB0z+OeBNKMonVP0Yg
xvOSJ9Q/Bm3YI0c+1j9oxZqzFwzVP/1jC/9y8dY/CWgBcoXy1T+nNpaEGaPX
P/guEIZ42tY/1Lz+ZvFV2D9lQkE9OsHXP+p3VH8pDNk/6SCFvpuk2D/j8kWD
XcbZP4k/LVQBhNk/41D1agOE2j8kexcG9V/aPwhv+AUrRNs/mvatBGc52z+s
aEJv/wXcP4yW/TQsEdw/0/X5pvPI3D8Bo9+W0efcPzTowG+5jN0/OkqyZ6W9
3T/gjtNfKFHePyg9ORHQkt4/bJQc2ikW3z8z0YkwaGffP3TOQvo=
       "]]}, 
     {RGBColor[1, 0.5, 0.5], PointSize[0.006944444444444445], 
      AbsoluteThickness[1.6], Opacity[0.1], LineBox[CompressedData["
1:eJwBkQJu/SFib1JlAgAAACgAAAACAAAAL/P9Cp7dfT9qJf76tBJ4vxUvYjK0
l5U/33fdrH7SdT8wMjPfSBeiP0fCzLhbd5A/DvfAsGGjqT8m0kqvw/iaP98+
fDhCsLA/Mq865AuMoj9R9WbgMpG0PxkPMmH3lqc/Nyp5UaVZuD8actpL39Ks
P69Gl6rfAbw/+4I1s5snsT/XdR74iaK/Pzy6FMxX7bM/AN/Qp/GvwT962Pfa
ZJa2PyI/oJL3nsM/oH6/a78euT/MSsrtsYDFP6/N0Ruxwbs/J7kytXYoxz9d
V2fzjdi+P+WHPHIzi8g/JhDdb708wT+r8g8bP87JP5HYPPrkLMM/UMNBCqke
yz8gOz4+rg/FPxwVtTLDksw/hhz+SMfOxj8illRyoirOP7fOkTwbasg/6awx
yifWzz8g6+cXyfHJP3f7WDmNu9A/UdSaogmEyz+8ZQQKHHbRP/sydzQfQs0/
sP62fwsW0j9DNEV8czXPP3YhBn0TqNI/9RBtWkui0D8EoSworz3TPwEr4EhJ
ptE/JxbzrL/g0z94T7Nd0pzSP7UgIWp0ktQ/g94eOreE0z8qtqdXk07VP6ni
MeYxYtQ/yw3l8mgO1j+jJI7k9TvVP49vpootzNY/dlxm5soX1j8B/exvXYbX
P51ouZo099Y/c2aWJp0/2D/GmKl9jtfXP4w7B3VU+9g/SF3SyHC12D+C9hxG
GbvZP+s7VpFFj9k/Ny77KIh+2j/RnRFIcGXaPxis7hJLRNs/irm390Y52z+1
EzPPDQvcP4brDNUdDNw/VTMtg/HR3D9/Zay6097cP1Y6W7WTmN0/GvgXIsux
3T/q5y5X5V7ePx7k3RkThd4/L8NkSv8k3z9wokHAkljfP68aP+g=
       "]]}, 
     {RGBColor[1, 0.5, 0.5], PointSize[0.006944444444444445], 
      AbsoluteThickness[1.6], Opacity[0.1], LineBox[CompressedData["
1:eJwBkQJu/SFib1JlAgAAACgAAAACAAAAtt2d1QdRfj/wD57FHoZ4v3Tfbr5I
qpU/YraqfCyIdT/779pFaReiP7JGfesad5A/kpuyfxuVqT8diWcRUBWbP+Jy
jHELn7A/K0cacnmuoj/vT4kVRHS0P95Z7fbU0Kc/iBIu778zuD96oXAQqh6t
P3mmwOba27s/NCMMd6BNsT88XDWUkIa/P9bT/S9RCbQ/6a5ALtyowT+kOBjO
j6S2P/oN70AOncM/7eAhD5IiuT8iFvTpGoPFPwQ3fiPfvLs/D9Z8Jx0zxz+N
HdMOQcO+Pzn33pb/ocg/0KA6S/ElwT+pzda3LO3JP5b9dV33DcM/sZDrdSI7
yz/AbZTSNPPEP4EOSvjEosw/IyNpg8W+xj8/FzOo+CnOP5tNswbFasg/mIFI
uhHJzz9xFtEn3/7JP7pcww0btdA/yhHG+e2Qyz/FtbYwUHfRP+iSEue2P80/
NofhEc0i0j82I/BX8BvPPyAbLCAFv9I/TBdHt1mL0D9xQ5YjzlrTP5aIdk0q
idE/dTGd9gsA1D8rNAkUhn3SP0bci7HXsNQ/8iK08lNm0z+42nmk6WnVPxu+
X5nbRtQ/niQtoqol1j/QDUY1tCTVP50TCRGy39Y/argDYEYE1j9bt6fCU5fX
P0Su/kc+5tY/gP1oyuZO2D+5AdfZRMjXP3TFlAYOCdk/YNNEN7en2D/VZSH2
AcfZP5nMUeFcg9k/1sHaR4WI2j8vCjIpc1vaP2Ms+RObTNs/Pjmt9vYw2z9M
cGydNhLcP+2O0wb1BNw/i0Ul4pXY3D9HU7RbL9jcPxCUkTFOn90/Xp7hpRCr
3T9xc/KtM2beP5VYGsPEfd4/+YKbhDwt3z+m4gqGVVDfP2MdPUU=
       "]]}, 
     {RGBColor[1, 0.5, 0.5], PointSize[0.006944444444444445], 
      AbsoluteThickness[1.6], Opacity[0.1], LineBox[CompressedData["
1:eJwBkQJu/SFib1JlAgAAACgAAAACAAAAE5uMT2WnfD9PzYw/fNx2v1kTqwJT
RpU/0ea5awMYdz9N4NJyC++hPw1mjZHWx5A/LSal6Q9+qT/lc4I9Z0ObP+xO
cPuonrA/F49SXj6voj9LDHb40H20PybhEzG7vac/IxE5swxDuD9BpFqIEACt
PwwegUeQ7bs/oKtLFus7sT922FprIJq/P55X2FjB9bM/8zRydSyzwT+SLLU/
74+2P3p1kL6+o8M/7BHfEzEVuT85AfeNf3rFP9dgeNsVzrs/kCk0L0EJxz+N
dmT/+Ba/P++VSaynR8g/GwLQNUmAwT8em7Sk3V7JPx4wmHBGnMM/+TzFbTOB
yj94wbraI63FPw36TOPpy8s/lzdmmKCVxz+7eP5wkUfNPx/s5z0sTck/nbqD
bk7uzj9t3ZVzotnKPypf9AsoVdA/6gxk/dNQzD+oINcSWCvRPyS90SKn180/
c+4wTAXr0T++VFHjf4vPP69tR0xiltI/vcQri/yz0D+oxfjlYDvTP18GFIuX
qNE/ARu6htjl0z+fSuyDuZfSP1XJXes6mtQ/5DXiuPB80z/L0yuU5VbVPwnF
ranfWdQ/+VIn/80W1j9130vYkDPVP6b6cLoc1dY/YNGbttsO1j98VnltaJDX
PyQPLZ0p7dY/A4TVPnhK2D80e2pls8zXP4i9+6ifBdk/StvdlCWr2D/P+nox
FsPZP543+KVIh9k/V5Io6+2C2j+vOeSFCmHaP/jEzrmkRNs/qKDXUO042z/G
/jdmogfcP3UACD6JD9w/CZrq5nXL3D/K/u5WT+XcPycrjt3ej90/SAfl+X+6
3T94klGyv1TeP5A5u744j94/8SoJGA0a3z+uOp3yhGPfP5egRkI=
       "]]}, 
     {RGBColor[1, 0.5, 0.5], PointSize[0.006944444444444445], 
      AbsoluteThickness[1.6], Opacity[0.1], LineBox[CompressedData["
1:eJwBkQJu/SFib1JlAgAAACgAAAACAAAAslZj3TClfD/viGPNR9p2vzAhuGu/
ZpU/cK+Fx1GWdj9UE4c7kxeiP/7/JADHdpA/hrNgXg/LqT8yWQtUaKmaP6o5
elfK4bA/nLk+pvsooj8C450Oo+20P7kzxAQX3qY/QhM4PJHxuD8EoFx2B6Or
P0OVBYE75rw/aTTH3D9DsD+cV+ROn23AP9qAaiajtLI/opkImZJvwj8yY4j4
Ihe1Px+c+50bbsQ/pcQIVXeAtz9QhgXWc0bGP6ZWW0stNro/qLx08BrSxz9c
UON8RYW9P6YKfMUuDck/Y42dHMK6wD8zczWGlCHKPwtYF4+P2cI/5miYAiFE
yz+JledFNurEP31UGDh4k8w/KN2aQxLOxj8nQxdLuhTOP7Ehz2MDgMg/7O3e
W6W6zz8eqjqGSw3KP+ZDnbgQtNA/cEMSpAKTyz/Cgcie4XvRP+/67gqUNs0/
ku1F8Aoq0j9/ViebdA3PP2DccDO2xNI/ClYCpKiF0D9QOF/fPVvTP7aTrZG6
iNE/kVQDiM350z8PEaOCxIPSP8SmnPkmpdQ/dVijqgRy0z+OR5SH11vVP0VR
RbbtVNQ/p+Ckv7kY1j/FUc4XpTHVP/A9oKSI1tY/F45szG8N1j+JZbXzFJPX
PxcA8RZ96tY/KNQL7j5P2D8SKzS27MfXP+OCh3yhDNk/8BVSwSOk2D+yvEgA
+MvZP7x1Ktdmftk/8fB4uwWN2j8U25O18lbaP5FRO2omT9s/ERRroGsu2z/5
kbIHzRHcP0JtjZxeBdw/qoJE27PU3D8pFpViEdzcPz1PBhbRl90/MeNswY2y
3T8/ZvVxOFveP8plF/+/iN4/qa/zPAMf3z/4tbLNjl7fPxJIOOA=
       "]]}, 
     {RGBColor[1, 0.5, 0.5], PointSize[0.006944444444444445], 
      AbsoluteThickness[1.6], Opacity[0.1], LineBox[CompressedData["
1:eJwBkQJu/SFib1JlAgAAACgAAAACAAAA49yrAJPrfT8fD6zwqSB4v6WLDkPT
dJU/nAUsagJedj9w9Yyy4uyhP8c7GRIozJA/osWSwU5gqT/9NKeN6X6bPypu
RgjuibA/nFCmRLTYoj9ALAc7Snm0Pz6h8avIxqc/KzMCP3NvuD80YMhwQ6es
P8sChMUParw/4cZImGu/sD/hqEJfozvAP1DerQWbGLM/zdY9rJhNwj/f6B3S
Flu1P/U8Rw1PV8Q/+IJxdhCutz9cPl4cSS/GP4zmqb6CZLo/dzpU012wxz+7
VCS3v8i9P4BaKLBO3Mg/iz3xMaLrwD8IWchFft3JPzVyhM+lHcM/NBFZCFfl
yj887SZAAEnFPwYUXnWmEcw/nx1VBuRPxz+vshqijmrNPyqyywwvKsk/jQPj
yzTpzj9+lDYWvN7KPxJIUVXyPNA/GDuqaj+BzD+ZSGRusP/QP0Ntt2v2Ls4/
ggPrBGCz0T+gKt1xyvrPP47X/oUIXdI/3lp0UVbt0D9HKmTdeAjTP7+hqJN/
29E/Bga3mAe90z+ZX+9xisDSP4V4DGElfNQ/tYYzQwab0z9C7FBCwUPVP5Gs
iPsDbdQ//w7LJ5oP1j9vI6ivxDrVP+2zajRh2tY/GhiiPJcJ1j9aSuK4M6DX
P0QbxFFe3dY/e6aicLhg2D+9WJ0zc7bXP9Ounkc2Htk/Auo69o6S2D99+SYj
F9vZP/A4TLRHb9k/T6TUs6uY2j+3Jzi9TEvaP2E+QqNaV9s/QCdkZzcm2z9f
7XlnJBfcP90RxjwHANw/ylkVavHX3D8KP8TT09jcPwytxuSqmd0/Y4Ws8rOw
3T/yBMdlPVzePxjHRQu7h94/ek76Apcf3z8nF6wH+13fP94lNVc=
       
       "]]}}, {}, {}, {{}, {}}}, {{}, {{}, {}, 
     {RGBColor[1, 0, 0], PointSize[0.019444444444444445`], AbsoluteThickness[
      1.6], LineBox[CompressedData["
1:eJwBkQJu/SFib1JlAgAAACgAAAACAAAAhajCpSQZfz+/2sKVO055v8+Iv9Wy
/pU/8xBoH4Q2dD/ERfkZMFqiP0A2gYYa448/x895yAL4qT+yINl/gU+aP7pD
q8D+4rA/fKXc05Imoj/up7IFicq0P+GpmhZLJKc/mGNyQlGauD9Y/+dph1Gs
P0q4DB6/Ubw/YRHAP7zXsD+TRNiQqAbAP+umgqKQgrM/YxH7leX0wT+yc6P+
fAy2P4AS3XnS7cM/4NdFnQmBuD/jhAr7+87FP4FZUQEdJbs/ALOh/Ixtxz+s
Y4lkYU6+P2/yKQL1vsg/m6Xv3/sIwT+plATn6eTJP5U2SC46FsM/XehEMF8O
yz8UFjsY+B/FP7mkueeUWsw/6oz5k/UGxz9t1uXi6dPNP2qOAMzTwMg/6lBW
IOJyzz8iR8PBDlXKP9s5I40Ej9A/iVcG+xrdyz+SLMrOFFjRP0+l66otfs0/
QH3qZ+0I0j8jN96rr0/PP5bRcL8bp9I/1WACGEOj0D9yrMCbukHTP5QfTNU9
otE/v5SWI2nk0z/g0A/nKJnSP1K23QVFk9Q/50hinuaD0z/fPJj3kEzVP/Rb
QUY0ZNQ/GtJlvTYL1j9TYA0aKD/VP78CVT8NytY/Rsm3MesZ1j9lResV9obX
Pzogu/Sb9tY/yPkwm/xC2D9vBQ8JL9TXPw8ujvEIANk/xmpLTLyw2D+9Xoaj
Kr/ZP6/T7DM0i9k/aKk0g2OA2j+dItjtlGPaP0LcwpEoQ9s/XonjeGk62z9T
ZQgJ4gbcP+iZN5tJENw/tfpmTSnL3D8gnnLwm+XcP0UB2eDNj90/KTGa9pC6
3T+HKakjwlTeP4KiY002j94/KkrWuwca3z92G9BOimPfP73MRJI=
       
       "]]}}, {}, {}, {{}, {}}}, {{{}, {}, 
     TagBox[
      {GrayLevel[0], Thickness[Large], Opacity[1.], Dashing[{Small, Small}], 
       LineBox[CompressedData["
1:eJxFxXss1AEcAPA7NMo6r8p+hJ1O5RWTlFQqijxqjibLa0K6XsgmraZrd5JH
rN2kvB8p3TiPOzVOjJtKXufoqHNXlxkhbM6Nlqv+8P3+8dmHGnOTHqdFIpEC
//m/X9y0uHPm1LGNdbzMEhUEzXPj/WWFxc2EK+zfL20qIbzh0Fh1+xMiBJ5w
euiVS8TC5dvPZWQRKTBTr3nPI4IFXwir4C0ucWB9DTPcx7IMtgn6Nd2dXQ2n
Drh7Fi7XwqZ8IzmZzINblF59g0ea4C5GiXnYHB9W7T5qUHf9Day1yjU0t2mF
3TTRLcH1QriP5TrQY9cBW+XPrtb+6oRn1Qr5qHMXXP2zrZfyuBumWLxcmJwU
wTlXBPHltB545Th3MiH9PZziIuLv6P4AK+pF2WJqL/ybMVJke+cTbH9Cdz2+
rQ/2qaRebjQdgFMtoqy/hw/CDnPn9aWBQ7CJwaKeaA3X6Sji7SoWw1dd28Y3
+w/D3DMx5e9WcNWsmeFUgQQWBPtoc7xH4HRfdhl/CqdO+I1VsUfhwwdZHMLl
MxxuObhKluCq3lxlIlMKF+pEptBpY7CJXFCpJcI33WOGuCeNw6TaSJ7S+Auc
/JyXa9yFt9tn6hnd+Aob+SU7PKDIYJnjkCRNiDeUetImIyfgCJ6bkcU6fp9d
wZS9lsN10xZFlAAFnFnCjpafxWPp8zb1QfhOobAhMBTPyrvYkxODJ7g9W9qS
hluztvnq1uDrh+5ulb7Cx+d/DNdw8fzQ5ojTjbjGjn6LLcRl4rxSbQn+NkN9
STKKczyibKvGcP8X+/gn5Xjr7f6PzBm8wPFAXtAcnqQsDqEu4HsDrik6l3Ed
8kh1vhr/JvBgRK/hQkaVk/Mf/KmVvkqjwf8CjJ9wow==
        "]]},
      Annotation[#, "Charting`Private`Tag$12824#1"]& ]}, {}, {}}},
  AspectRatio->1,
  Axes->{True, True},
  AxesLabel->{None, None},
  AxesOrigin->{0, 0},
  DisplayFunction->Identity,
  Frame->True,
  FrameLabel->{{None, None}, {None, None}},
  FrameTicks->{{Automatic, Automatic}, {Automatic, Automatic}},
  GridLines->{None, None},
  GridLinesStyle->Directive[
    GrayLevel[0.5, 0.4]],
  ImagePadding->All,
  Method->{"CoordinatesToolOptions" -> {"DisplayFunction" -> ({
        (Part[{{Identity, Identity}, {Identity, Identity}}, 1, 2][#]& )[
         Part[#, 1]], 
        (Part[{{Identity, Identity}, {Identity, Identity}}, 2, 2][#]& )[
         Part[#, 2]]}& ), "CopiedValueFunction" -> ({
        (Part[{{Identity, Identity}, {Identity, Identity}}, 1, 2][#]& )[
         Part[#, 1]], 
        (Part[{{Identity, Identity}, {Identity, Identity}}, 2, 2][#]& )[
         Part[#, 2]]}& )}},
  PlotRange->{{0, 0.5}, {0, 0.5}},
  PlotRangeClipping->True,
  PlotRangePadding->{{
     Scaled[0.02], 
     Scaled[0.02]}, {
     Scaled[0.02], 
     Scaled[0.05]}},
  Ticks->{Automatic, Automatic}]], "Output",
 CellChangeTimes->{3.781868933022279*^9, 3.781869254420711*^9, 
  3.7818698427639236`*^9, 
  3.78333589220955*^9},ImageCache->GraphicsData["CompressedBitmap", "\<\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\
\>"]]
}, Open  ]]
}, Closed]],

Cell[CellGroupData[{

Cell["Explaining Variation", "Subsection",
 CellChangeTimes->{3.781869396881555*^9}],

Cell[CellGroupData[{

Cell["Perturbations", "Subsubsection",
 CellChangeTimes->{{3.781883194199174*^9, 3.781883200368285*^9}}],

Cell[BoxData[
 RowBox[{
  RowBox[{"\[Gamma]\[Delta]Plot", "[", 
   RowBox[{"file_", ",", "\[Tau]_"}], "]"}], ":=", 
  RowBox[{"Block", "[", 
   RowBox[{
    RowBox[{"{", 
     RowBox[{"data", ",", "plot", ",", "min", ",", "max", ",", "lm"}], "}"}], 
    ",", "\[IndentingNewLine]", 
    RowBox[{
     RowBox[{
      RowBox[{"data", "[", "rep_", "]"}], ":=", 
      RowBox[{"Transpose", "[", 
       RowBox[{"{", 
        RowBox[{
         RowBox[{"Table", "[", 
          RowBox[{
           RowBox[{
            RowBox[{"\[Delta]", "[", 
             RowBox[{"file", ",", "run"}], "]"}], "-", 
            RowBox[{"\[Gamma]", "[", 
             RowBox[{"file", ",", "run"}], "]"}]}], ",", 
           RowBox[{"{", 
            RowBox[{"run", ",", "1", ",", "nRuns"}], "}"}]}], "]"}], ",", 
         RowBox[{
          RowBox[{
           RowBox[{"HetCompMtrx2", "[", 
            RowBox[{"file", ",", "rep", ",", "\[Tau]"}], "]"}], "[", 
           RowBox[{"[", 
            RowBox[{";;", ",", "3"}], "]"}], "]"}], "-", 
          RowBox[{
           RowBox[{"HetCompMtrx2", "[", 
            RowBox[{"file", ",", "rep", ",", "\[Tau]"}], "]"}], "[", 
           RowBox[{"[", 
            RowBox[{";;", ",", "1"}], "]"}], "]"}]}]}], "}"}], "]"}]}], ";", 
     "\[IndentingNewLine]", 
     RowBox[{"min", "=", 
      RowBox[{"Min", "[", 
       RowBox[{
        RowBox[{"data", "[", "1", "]"}], "[", 
        RowBox[{"[", 
         RowBox[{";;", ",", "1"}], "]"}], "]"}], "]"}]}], ";", 
     RowBox[{"max", "=", 
      RowBox[{"Max", "[", 
       RowBox[{
        RowBox[{"data", "[", "1", "]"}], "[", 
        RowBox[{"[", 
         RowBox[{";;", ",", "1"}], "]"}], "]"}], "]"}]}], ";", 
     "\[IndentingNewLine]", 
     RowBox[{
      RowBox[{"lm", "[", 
       RowBox[{"data_", ",", "x_"}], "]"}], ":=", 
      RowBox[{
       RowBox[{"LinearModelFit", "[", 
        RowBox[{"data", ",", "y", ",", "y"}], "]"}], "[", "x", "]"}]}], ";", 
     "\[IndentingNewLine]", 
     RowBox[{
      RowBox[{"plot", "[", "rep_", "]"}], ":=", 
      RowBox[{"If", "[", 
       RowBox[{
        RowBox[{
         RowBox[{"Sign", "[", 
          RowBox[{
           RowBox[{"lm", "[", 
            RowBox[{
             RowBox[{"data", "[", "rep", "]"}], ",", 
             "\"\<ParameterConfidenceIntervals\>\""}], "]"}], "[", 
           RowBox[{"[", 
            RowBox[{"2", ",", "1"}], "]"}], "]"}], "]"}], "\[Equal]", 
         RowBox[{"Sign", "[", 
          RowBox[{
           RowBox[{"lm", "[", 
            RowBox[{
             RowBox[{"data", "[", "rep", "]"}], ",", 
             "\"\<ParameterConfidenceIntervals\>\""}], "]"}], "[", 
           RowBox[{"[", 
            RowBox[{"2", ",", "2"}], "]"}], "]"}], "]"}]}], ",", 
        RowBox[{"Show", "[", 
         RowBox[{
          RowBox[{"ListPlot", "[", 
           RowBox[{
            RowBox[{"data", "[", "rep", "]"}], ",", 
            RowBox[{"PlotStyle", "\[Rule]", 
             RowBox[{
              RowBox[{"ColorData", "[", "\"\<CMYKColors\>\"", "]"}], "[", 
              FractionBox[
               RowBox[{"rep", "-", "1"}], "6"], "]"}]}]}], "]"}], ",", 
          RowBox[{"Plot", "[", 
           RowBox[{
            RowBox[{"lm", "[", 
             RowBox[{
              RowBox[{"data", "[", "rep", "]"}], ",", "\[Xi]"}], "]"}], ",", 
            RowBox[{"{", 
             RowBox[{"\[Xi]", ",", "min", ",", "max"}], "}"}], ",", 
            RowBox[{"PlotStyle", "\[Rule]", 
             RowBox[{
              RowBox[{"ColorData", "[", "\"\<CMYKColors\>\"", "]"}], "[", 
              FractionBox[
               RowBox[{"rep", "-", "1"}], "6"], "]"}]}]}], "]"}]}], "]"}], 
        ",", 
        RowBox[{"ListPlot", "[", 
         RowBox[{
          RowBox[{"data", "[", "rep", "]"}], ",", 
          RowBox[{"PlotStyle", "\[Rule]", 
           RowBox[{
            RowBox[{"ColorData", "[", "\"\<CMYKColors\>\"", "]"}], "[", 
            FractionBox[
             RowBox[{"rep", "-", "1"}], "6"], "]"}]}]}], "]"}]}], 
       "\[IndentingNewLine]", "]"}]}], ";", "\[IndentingNewLine]", 
     RowBox[{"Table", "[", 
      RowBox[{
       RowBox[{
        RowBox[{"R2", "[", "rep", "]"}], "=", 
        RowBox[{"lm", "[", 
         RowBox[{
          RowBox[{"data", "[", "rep", "]"}], ",", "\"\<RSquared\>\""}], 
         "]"}]}], ",", 
       RowBox[{"{", 
        RowBox[{"rep", ",", "1", ",", "7"}], "}"}]}], "]"}], ";", 
     "\[IndentingNewLine]", 
     RowBox[{"Table", "[", 
      RowBox[{
       RowBox[{
        RowBox[{"Slope", "[", "rep", "]"}], "=", 
        RowBox[{"{", 
         RowBox[{
          RowBox[{
           RowBox[{"lm", "[", 
            RowBox[{
             RowBox[{"data", "[", "rep", "]"}], ",", 
             "\"\<BestFitParameters\>\""}], "]"}], "[", 
           RowBox[{"[", "2", "]"}], "]"}], ",", 
          RowBox[{
           RowBox[{
            RowBox[{"lm", "[", 
             RowBox[{
              RowBox[{"data", "[", "rep", "]"}], ",", 
              "\"\<ParameterConfidenceIntervals\>\""}], "]"}], "[", 
            RowBox[{"[", 
             RowBox[{"2", ",", "2"}], "]"}], "]"}], "-", 
           RowBox[{
            RowBox[{"lm", "[", 
             RowBox[{
              RowBox[{"data", "[", "rep", "]"}], ",", 
              "\"\<BestFitParameters\>\""}], "]"}], "[", 
            RowBox[{"[", "2", "]"}], "]"}]}]}], "}"}]}], ",", 
       RowBox[{"{", 
        RowBox[{"rep", ",", "1", ",", "7"}], "}"}]}], "]"}], ";", 
     "\[IndentingNewLine]", 
     RowBox[{"Show", "[", 
      RowBox[{
       RowBox[{"Table", "[", 
        RowBox[{
         RowBox[{"plot", "[", "rep", "]"}], ",", 
         RowBox[{"{", 
          RowBox[{"rep", ",", "1", ",", "7"}], "}"}]}], "]"}], ",", 
       RowBox[{"PlotRange", "\[Rule]", 
        RowBox[{"{", 
         RowBox[{"Automatic", ",", 
          RowBox[{"{", 
           RowBox[{
            RowBox[{"-", "0.2"}], ",", "0.1"}], "}"}]}], "}"}]}], ",", 
       RowBox[{"AxesOrigin", "\[Rule]", 
        RowBox[{"{", 
         RowBox[{"0", ",", "0"}], "}"}]}], ",", 
       RowBox[{"Frame", "\[Rule]", "True"}], ",", 
       RowBox[{"FrameTicks", "\[Rule]", 
        RowBox[{"{", 
         RowBox[{
          RowBox[{"{", 
           RowBox[{
            RowBox[{"{", 
             RowBox[{
              RowBox[{"-", "0.2"}], ",", 
              RowBox[{"-", "0.1"}], ",", "0", ",", "0.1"}], "}"}], ",", 
            "False"}], "}"}], ",", 
          RowBox[{"{", 
           RowBox[{"True", ",", "False"}], "}"}]}], "}"}]}], ",", 
       RowBox[{"FrameTicksStyle", "\[Rule]", 
        RowBox[{"Directive", "[", 
         RowBox[{"Black", ",", "16"}], "]"}]}], ",", 
       RowBox[{"ImageSize", "\[Rule]", "Medium"}]}], "]"}]}]}], 
   "\[IndentingNewLine]", "]"}]}]], "Input",
 CellChangeTimes->{{3.781549148150442*^9, 3.781549206382389*^9}, {
   3.781549241920863*^9, 3.781549261677647*^9}, {3.781549302801597*^9, 
   3.781549376289727*^9}, {3.781549408148224*^9, 3.781549607749558*^9}, {
   3.781550052218398*^9, 3.78155040621765*^9}, 3.781550568907154*^9, {
   3.781551134692627*^9, 3.781551414505829*^9}, {3.781617650646502*^9, 
   3.781617662372291*^9}, {3.781617706670273*^9, 3.781617716047868*^9}, {
   3.781881710897697*^9, 3.781881720010298*^9}, {3.7831029192361794`*^9, 
   3.783102936226832*^9}, {3.7831030075420713`*^9, 3.7831030704053497`*^9}, {
   3.7833359039989433`*^9, 3.783335911511265*^9}, {3.7838692363543262`*^9, 
   3.783869243050377*^9}, {3.7838693036406507`*^9, 3.783869318194193*^9}, {
   3.783869386741547*^9, 3.7838694484690533`*^9}, {3.783870112620944*^9, 
   3.7838701520747223`*^9}, 3.78387167809657*^9}],

Cell[CellGroupData[{

Cell[BoxData[{
 RowBox[{"\[Gamma]\[Delta]Plot", "[", 
  RowBox[{"fileC", ",", "250"}], "]"}], "\[IndentingNewLine]", 
 RowBox[{
  RowBox[{"Export", "[", 
   RowBox[{
    RowBox[{
     RowBox[{"NotebookDirectory", "[", "]"}], "<>", 
     "\"\<Plots/Const_pert.pdf\>\""}], ",", "%", ",", 
    RowBox[{"ImageResolution", "\[Rule]", "300"}]}], "]"}], ";"}]}], "Input",
 CellChangeTimes->{{3.781551422159058*^9, 3.7815515071340857`*^9}, {
  3.783102898594605*^9, 3.783102901698852*^9}, {3.7831050673257513`*^9, 
  3.7831050677724333`*^9}, {3.783105108271433*^9, 3.7831051089177723`*^9}}],

Cell[BoxData[
 GraphicsBox[{{{{}, {{}, 
      {RGBColor[0.300725, 0.680491, 0.901701], PointSize[
       0.009166666666666668], AbsoluteThickness[1.6], PointBox[CompressedData["
1:eJwdk2s0FIgfhocoW9b586/BZMkquw6K1rIuuz9EY0PGrOYgt1xnGWZcE2rQ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        
        "]]}, {}}, {}, {}, {{}, {}}}, {{{}, {}, 
      TagBox[
       {RGBColor[0.300725, 0.680491, 0.901701], AbsoluteThickness[1.6], 
        Opacity[1.], LineBox[CompressedData["
1:eJwVkms01Hkch8elzmJilKR2o0Vuq3ILZfMzKqui2foPZkKYmBmMUU2N2lCM
nFxK2jLiFFGrG8eltLXxTZmwKBm1moZcxv8/47aWpXVZs/bF5zznefW8+XzL
ij8YpUkikfyX9j9v9Y2dbtQeBn2Wxnr8Ph8YJ0cm+knD4PTQhbLzHh8ouiqO
ekEFgTMcreIyPpxzVgRsn1bBzcw3KuZtPoSnyxwrh1Swuaawtv0GHzbYN6kK
X6vAX9v1x8eX+VCcUMwUXFDBxV9iRGlCPhTpY9vMySogj0hV5t588GhJ1s9b
JKCxRCrN6YiD3Oxfy3FNAnQ1Ms+K2HEw+nGHgzUZB/EF09qsRR4M1WQ0J5GG
QO7Zp9N4kQf5eYN2VcsVUFXIMBNZ8kC1TLt07ssAeFovHjheHQtIHb/oPN4P
K+UpBkLvWKBpDFvsnemDE27PL5FkMTBrFlA/2vkZchosvvuNGwNN+yebF+U9
4D5JzVhYjIbiXKuCiYlPYOPnefygOBoejxF5+p8+QmcX51S3VTTsCJZY48o/
QEfb12uojgsaA1sUqrb3MBsRsNHcjwsdiY6c9mdScFB5XRPIObDSlpYc0/YO
ZowHX+87wYENPVMpHO5bOCGoXk3X4oBmVsqWuLOtkCJ0txq8zoaQWFuXVu8m
8Lk7gpVYs6FdoJYo174CTCuJLHwSBXs8vyZNHa2HcW1Jesf+KCBmY80ly2vB
e+t20+CeSCiZYdrNBz4ESzI7gSdYcmfbjK7e6+BPPhp8RS8SdFuQlZ1rMtri
URaiLDgCZ0i7NtmElaIiyjUzieMRmL/5QG5kUY2ajSrV74AFWWOMC8bxz5C7
972YKRoLbOZ//8vEuAG5GTPFhUQErPKn+e73laBxE9d+gTAC1iQWCinOLcj5
ZctoJzkCtEVP16zSbUcvrnqIfO6EQ92D3srDBR1oWZ7MddglHM6nNVLnsjpR
9Zlwhm1+GBjuWl8WXdaFWm3YSb2PDoPdJPOUWdEHRLL4uPFWXyi4Z6tTp7O7
UWP8V4psSijorjBhFd2Wobm1V+Tdm0MgOtGoPCdfjvwMMxhOIcGQ3Slqw2p7
kQFbpj+acAgO6Fas/CaqD7FWKGVvxEwoNSefdAztRx0aR+zgNQOCKkobHGIG
UCXm/shAEQQHHDftwqIGUcXkTw1xlCDwsYsdPB+sQNsUpxV/ewXCjbwBXgl7
CG11llLlYQGwfW6f/UAYjmhvr5u/u0iH/PpyU49IHO0pf4WsM+kwk2pgeJWL
o51ZYyFJ6XSo0ZNO7z6GI7cfqGLbs3SwX38I7qXiyAyUeqlH6WDqxT147A6O
Jircpp0wOmilp50ijeAo99L7pqsmdGDtxWOYf+Iok6dWDBvR4YW+b2j1FI7S
9tpqUg3pkCjW845cwNHp5Unfj+ks9e9e0WteQaCIZMuq3fMYKFuLb+Y4EMiR
LyiY6cHA57JmrtKFQPZ+N574yTC4TY8UUbcRS6dp6ir5gEFEjzV3ikqgdfg6
A9pbDGTjFY5BGIE0D78Ulb3AwL2GYlkZRKAFj9Hif59jkJdw3FgnhEBf1hrX
Y08xwEiu888iCTT8PvofdRUG1Y3isVXRBFLU/Lw6sAIDSsbsZ14cgXpz65we
3seA7x/cKTlGoO54gqZZhkGbYV2jqZBAUn/DOEYpBv8BeQB+Eg==
         "]]},
       Annotation[#, 
        "Charting`Private`Tag$7016#1"]& ]}, {}, {}}}, {{{}, {{}, 
      {RGBColor[0.550366, 0.581752, 0.8226355000000001], PointSize[
       0.009166666666666668], AbsoluteThickness[1.6], PointBox[CompressedData["
1:eJwVk/s7FPgCh1GssMQTIks2dKGQjnaY9qsQxeSSR1HkIAk1KhzlljQ9SGlR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        
        "]]}, {}}, {}, {}, {{}, {}}}, {{{}, {}, 
      TagBox[
       {RGBColor[0.550366, 0.581752, 0.8226355000000001], AbsoluteThickness[
        1.6], Opacity[1.], LineBox[CompressedData["
1:eJwVxX0803kcAPCFdOcpTNpdWhqvbLsV8nARfTfJiehEHqKrkyL0IK+y2qY8
pHnozNMMmV+45NJeqstJ6ZNj1/JwCT0jj7/fJnrymstDdnd/vF/vtZHHdh3U
IpFIfv/5/8tDU6fbdCZAYcum6VhgEHry7Ydh0gQ4rnUZWboKA2M9VbRmQQWY
6cbKZd9icM5hbLerWgVctRVNn4LB/oxX9vXjKqDfXUYzNcPAkvVQVfaXCrK8
Hq+1NMAAS8LCEoUqEDfd8+B+roAKo0AXmoEKpCtm2crGCtj8KNlIvEjA9y+8
u81tKyAvp/E6rkXAZC0jNlomhcmX7nY2BjhkO37ltsVOCuO3MhUC0jj83tGM
HagpB4l4lHlDdwzmEnSMr9mUg2qpTtXcPyOgsKaZcsovAdIcW3R4NwypIvcd
e1dcgp1LJqx8ZoYgVH9CVCYug9k1u+9P9ryBxvwjMXTDMnjo/0mx2D8AGxmp
Ps9zSgHLW1f64cNrkHALowyWl8LtKUJs9PolCPsEJqKMEnAPl9vgyudQgD4r
nJaVwJIR2zFV51Ng/LGdzBRIoJtvH93V1Au1hKSoWl0MpoydybGdT2CbzWka
J6kYLAemU6JjHkNcop0H650YtLJTbI+c7YC6v7nxLkfFEBHHcOzweAhcZwmj
aLQIuhI1cuU3rbAh5DY1KbwItm9ZRZo+fh9IFw5Qef2FQMzG0eS6DRDRqqzv
2lUIlTNhzPngOugz0vh59BRApQMjs2+wBJzJZCv3oALQe4TWMZ2TkZX1YlZG
Rz7wSJ7r6fuq0HeeZ7589M2Heem1fjOrm6j5eJdWXUseZE+FCs2PNSHXYCp7
0iUP6PPtHynmLajHhyT0vysCst9Ob39vOVL73onU2ItgJb/slLHDI3SoUVdU
fSAXdNLurCTrdaFGH3F7cMwv0HxtsP6n0m5EnellXgm5COfT2zhz2T3oHjhg
LmE5YOK5uuZwTR86WsnZHLstG5ifwrhrKp6h4KqEt4Nbs2BTjiZVnfMCmZmX
6+//IRP0DCmRFdWvEH75VECykxAO882u50r60XvfE3VDThcgpyetM7BhEBks
t1g/ZJkBAXoyU4uDQ2iJZ8vqSePzUEUzOGm/dxixioVWbuR0CJFVtdjFjqA4
7UV/BikNAuzXewYeHEXDF4ty92hSwIsZN3o+fAyxsuhsiXYKlItH4isPjSMK
6mXhY2fBdc6XNbIPR15XSrStCQFI7l+nbo7CUZs5/TkaFMBM6nKTwhgcsS80
/Bb+VAC39HvV2xJwtCmmN6CgVQCs1XugNhVHdKYhpoUJgMqO2ZXwK470ZOfc
hkMFoJ2RziW9xVH77eiT0nY+RPrgsWHvceS5bsa7qYUPD4y8996cxtEDcbrF
s0Y+8Iv1PaIWcNSUdLnVsIYPM1fz9RWGBLrq8tpEkMYHZQcmzbUjUFazvyzc
jQ9eIq08pSOBdDcMpCQ58KE6KCqN40KgdGnc7gImH34esImZ5hDozFnhQjuF
D6/eyexDAgkUz/nTx1XNg023jK3rQwikvPEjNXiSB+KkE+ZfRxAoivbmY8Io
DwJJzvNNUQSK0F6Q1D7hwc224inyYQI9S8yKlyt4YJw5+yb+CIGCxijsYeDB
Ub/wHnkCgbqDashfGnjQadLcRj1FoB1yJ4Ii48G/Dtd7Sw==
         "]]},
       Annotation[#, 
        "Charting`Private`Tag$7365#1"]& ]}, {}, {}}}, {{{}, {{}, 
      {RGBColor[0.778582, 0.417821, 0.644854], PointSize[
       0.009166666666666668], AbsoluteThickness[1.6], PointBox[CompressedData["
1:eJwVk3s4FIgehieWlTZPLNNSTbpw2FJ0UZjjN6tlJFYuzYmO1u6KOe2s28FK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        
        "]]}, {}}, {}, {}, {{}, {}}}, {{{}, {}, 
      TagBox[
       {RGBColor[0.778582, 0.417821, 0.644854], AbsoluteThickness[1.6], 
        Opacity[1.], LineBox[CompressedData["
1:eJwVjH080wkcx4cenEmeouvOQ4g4Dul6UPmmnJM7D22VpBKtQ5aYK3XnYZ56
tXDFFdI1i7nUmtYmzOulbx0LRTlKJcSw3+apldpCZ+f++Lw+f3zen/fKyOOU
I9okEilgPv/3tYGJ000LRlF6qV7Ho1qMe0+MKQdJo7gtEUnmQjEa6imiNJ8V
yA1u+nfmthiZHsO7PT8qkEZ+ov6bJ8ZDZ3rcBSMKJJiDY5RyMVo7NyuuPFTg
eKzuM0aBGDlJnNDEswpUee/hCuPFWGpA3Wijr0DdyXc+a1zEuKk11aBwjkD+
EPlkd0kd5ufW8WXaBO4zarzoYlyH46+2uDnoy1Ba/K16TW4tjohYLSmkEZQ3
JO/om6nB4sIhpzuLhlG9IprlmViDioULymfUUjyzbJ1488BdBM3xOY/JQZyM
qXOeCLqLQVqjtv6qAQxXvcgLbq3Gaavd98Y732CQdU//3vXV2Bz4vmWutw9/
yDhtYXpbhJx8+xKl8jWu8GovTXEU4d0JotDg9SukF+kY5xYLcUuYxEEmf4EP
V79ICDASopbUdVjR9hxLQ/IeiFLvYEeye1R7fRdSBtS7WiYFaOwYlHq07R80
uKZ5fj5agNZ9U+lR0U/x4lxX3if+bdTOSXc9lvYYV3wz5L+eXYX7Yx3XPt7W
jKUFtQQm8bE9USORf9mIPfwP5Io9t3CH11ekqfh7uGojnaz04yExHWsjWVSD
cZrK0Sy7m1imCnWanedavrOuSDO5gWUejqxn/Zex24pEdC+uRL1WsHdalwrD
PhW6p0b+wt9IPi6rw8tBqydrYVp3Bc6yeb2mtkKwuOkofSrgYs7E3rNmx+vh
rct635QL5bh69tG75WYPoGNlWvaFzDI0CQjyC/STgCA4lzsRfg3Nk6+cNPRo
Bc7bLrYgiIMLMsXmJnrtkJOl681hsbGB1y84WNIBXaVTOom+f2J2VpP3TE4n
bLpCTTFyKkEjH4vrMdefAUffq2b7QBE6vQ89ZVXaDfYHr1Z4N1zCDbmajI+5
L8HM/En5J+4fqLdkeWQptwd0fFkR28PzMSbZlH++uBdsbjJ4IubvmNuZ2Uat
6YcN1YSxrpyFO/WqjL8+MgB2eZqiJ7RsLLfRP+F+YBCC7bXOObumY0hV+QO3
o1JQ7nFVHd5yGne6u/hQjwxBy6Cr8GptPPo6xQ5lhw0D03SckiQ+hFcLpfSy
n0eAxPOyHf/VHjxnfnSWhsugQ37LNokSCcX3+JabaDKw9m6eIrEjQZWx1Ohi
tAyYlwcbzykiQUTu+vh9ggy2+pvR2MzD4GyxD29kyEDAS+NKqmhguTWaklAh
A04cZZUpOQp0zmSdIo3N/z+o7e80xkKkv+xo6FsZKH8yVnsupcN9A78Dwql5
X4Vzc9M+OiQXkbfRPs/vuyOiXr6jg6qygNyyhABm7aPrGqs4kD/msM+7EeDW
EGjq4BUPvhe08+VrCTikCPs8djgeuLtomd4bCTi7LGZYwIqHiD6H6ClvAuTH
Mqs9n8dDz2SVewiVgErLul2B9ATYIDK0E4QQ0OEv2WxSkACFSQyzL/YTQErq
tHtZmwBU0rrZetq8/+n4hwgdBgibiiZMYggonp3utXdkgCFr+g39GAH3HRZL
xgIZEBcQ1ilJIEBJNeULfmFAm1FDk+VJApYzV146UcKA/wAB6Ivf
         "]]},
       Annotation[#, 
        "Charting`Private`Tag$7705#1"]& ]}, {}, {}}}, {{{}, {{}, 
      {RGBColor[0.9112395, 0.6309425, 0.5195245], PointSize[
       0.009166666666666668], AbsoluteThickness[1.6], PointBox[CompressedData["
1:eJwVk/8/E4gfxxfxkSRcUYlWdH3jbnSnU7ve0olK+XLXrnQ7S4WEIST5snL2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        
        "]]}, {}}, {}, {}, {{}, {}}}, {{{}, {}, 
      TagBox[
       {RGBColor[0.9112395, 0.6309425, 0.5195245], AbsoluteThickness[1.6], 
        Opacity[1.], LineBox[CompressedData["
1:eJwVxXk4lAkcAOBxVGvInWoTZeRK4Rn1pNIvViqlKWJIrWOpQUKisTGVoVKz
icdK5Jj5KlkpOQptfmEsQgdtclaO7zMkMpGjHbv7x/u8q/1CXQLkaTSa83/+
X/hhNFqsOIx7C37lLWKK0SNyZPwjbRi7UqNt1KzEqE6XHJv/LsHjPO5XHQsx
nmMOuG2elOBvB6KCjNaK0edCp1XRoARffAt338EQ4yrzeknmXxJ0cQhcz9cS
Y+7pXM+ISxL06GH3yqS1mKPqamOgIsEAtQ3bpkprcUsjTzVNRmGDCZPtZF6L
yYLyQlKewnucuYWF92rwU4etpbEKifkyn6vXLGpwsCSxIZY2iF9200M78qox
Pa3f7OHCAax4EktamlajZIEiMfutD5v7rB+P5jxDmA+VMT9/xGnvRO+1y58h
S26Y4TT1AZ0W7bcd24g4o+9W9an1PW6q0D7hYlSF9fsmGmTdPWhUHtLcavwU
c5ONMsbHu3D3L3KdB9f/iWWjVJpqVwfOc3UzhPpP0NarzpgcasfyrqaLyoxK
lOuzGJA0/42K+fIm2zUq8FWM1bGWyjaMMzh1OkqxHDVNWbyg5teoIIn+2qj0
GFf1SM8f47zEZT8uMhyaKUP5K+ctQs42oUW6yXnG91I8HGxq3WRfj53nXl8z
lZRgS8R83dDyWixfUsay6irG3dtW0KRhVZj+zXyr+/uHSM0EG9QtfIQqDuZd
O14UoWjK02zO/R4qPjnLup39AEVM08Q3vTfQzVF3Z80fhUhvBCOzjTx4eaee
OCUowDM0h3Um3gTsFWZ6+abk41x2Qbc2oxgmwnjc/pA8vDLqcUkntBL+SX8r
5bjeRpO551+W6VSDihf7uckRArWcWbv27aoD+wlyAW+rEJfGZEapMxthznGb
zYpz2ajIr1iqRW8B20M3GHaZGfi0oLfo54xX8GKp5rtk3zRMiBfbzV5phaNK
3fbssBTUcFiZF5j3BnKdLo5dPShAswlPrn7OW4gfnq7z8IzHTYL5uEnBO5hu
P2vuoxKN9MXL/HJudcL+H5RGItb4YGCMdmFSejesktXnBmh7g6CV3+z6qBem
O8Kz7Ma5cIB+X1M34AOkcvmheYPxQBioRFod+QiGNwsIhxoBsO8T1ZZBfXB5
Q/Nqx1spcMBqnYNrQD9MccK3TGangaNZcH+C1wBkjKxNz0rIgKy0vuOio4Pw
ubbBbEV1Nmye3WPe503CSuvLCpqHhJBeVai3xZ+EG16z0O8nhKk4NY1UDglL
+EExpcFCKFFum9wRToJaq9Oke6wQzFcewvw4EhTClKnMXCHobee4hN8mQVIg
eL6GEoLChXgubYSEMkZSss0pEfg5kUGeYyQw98y30GNF8Ex115FiKQkPTobS
uxNEEHNd2d7/Own51Sw+77oIpu6mKDcspiDLWz2ytlIEQ0252UmWFPAzkz2c
5QhwvCafPGRNwXyN3O96dAJuHfTn29lQcGY4/PWYJgG+PcYcqR0FkTYuTimG
BHR+vm/FdqUgsF1za/tOAjaVqBsWsSkYlMVx7+4nIO30SR2lwxT4GklLoz0J
cKVtnKv0p8Arsm2dbjABxeLro1qBFHTc/CloNIIA9cSZ98dDKHATl9ypiiHg
hLNXa104BW0jjP6kBAKaNZ6K9aIoYGml6vteJeBfCgl/4w==
         "]]},
       Annotation[#, 
        "Charting`Private`Tag$8045#1"]& ]}, {}, {}}}, {{{}, {{}, 
      {RGBColor[0.936608, 0.84884, 0.493779], PointSize[0.009166666666666668],
        AbsoluteThickness[1.6], PointBox[CompressedData["
1:eJwVVGdU0wke/IOCFKkuHMWjCPr0LBRFQIK/WCgqagRlkVuEtWDjmYiCyAr8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        
        "]]}, {}}, {}, {}, {{}, {}}}, {{{}, {}, 
      TagBox[
       {RGBColor[0.936608, 0.84884, 0.493779], AbsoluteThickness[1.6], 
        Opacity[1.], LineBox[CompressedData["
1:eJwVzXk4lAkcwPFxpDUk145syNLmbJlFpPRbV1k5Vq4k2yZqUFk8KUcSZVmj
6EFDyVm2NPM6ohJ+rpEJ1epachvva0jr2LRGy7Z/fJ/Pn9+vA8P3BUvSaDTX
z/1v8chMTLv0FMoZuftYbWzF/aemZ0dpU7i5izm8Vb0VFemiY6ufRLgrTJWl
q9aKiWZCb+sPIoys6ItRUGnFn1P6mZUTIuw3CioQ0ltR2/ix6FqHCO8Yxwgz
xS1YdLrILypVhM7flkaK+lqwUMFzu468CNOYHy/lc1pwhyBBIXeFwknaQ2Oa
XAtmsR9wSUkKHduG6J0pzfiuz8ZUT57EaXQf0VvTjBM1aZ1naRNI0mstGHNN
yMkdN6ySEeJs3BWj4qlGFK2RLhV/HMOGhNLp7542IKyGr5i9H0WNRef8v+se
obvElK7z4ghGe9YLYqvrcWmTd9O73mHMtgtoW8t5iI/d5jtXBgaxQq3Txi/z
ARZlbcmfnX2LPocFt/oz7mPtDJWr8LYPW3eu9AWeqkMbf74eOfkGjVbEGUR4
LUqMmQhF3a/Q28NIXsrrHj6PZx7rqX+ByurzZ1JsalDZwD0htPsPfNKRePTp
9mrUHlw4f4z1DB1l7LU0tatQMv28yYlzXfjIqMfHVL0SD4YZmHfZPUaS/2VN
9j9c7Ila5U+qt2G8ZlOOvqACf9i1kbbwSxPK2i7GOOJtpJbCdPgydfhVas58
eFo5liz6GS773EWda+3HdWNuYomZQdrLoTz88ap2+7aoUqQLYIvhtgSQvD9O
+NoWYxzNYav+oVLwcTxhLRV6A5dvVAyo6lYDcWTUJnIpD9Nn9qcywuvBy4tY
LirIQf3lJ3MbGC1ADVxvGGVnoYqru5ObEx+k/apc4px+Q7X4a9GKZgJg6LO2
+K5LQunkh2oq9B5ItLwpCvoYhY0VQ5U/5T+HxDd5rrZl9njxQrutOL0Xnrcl
qqi3h4GSg2Z5SPlL4IyJ88w558Bw3u/MpsLX0H3+rRtdKRWs2KtJH9h/wsCi
5EkbRibQ120ILCzrh84JQXp/XDaExKtyL3MGoGNnxK3gXA6we5O7PeuGoMnF
mfPqiwLwoPOUNYJHwIwvpOxqiqBUR/4UM2AU1nNUJa80lIAvr7TFNHQMQvYM
/vpirgw8mFsdPIPHocuQIc+WKIfdhmHjF/2FIPuNTo1Q5jYU5I4dLzk6AS3L
HXwTqwqwFu81HjtEQrLMwOs5ey5wmrhaO4JIGFxrkKLqyoXFpPVK2SwSLGWj
LSx9uFAj9+KDYwQJ03KK2fEsLhhrHsDbSSR4Kzl4rM3ggtb3rH0RN0nQ07jb
pfGaC1IpF87QpknoYcY372HxINCZDPX7iwQDM0F4aAQPmhWcAqoXPv/NGZsy
YnkQf1XOLugTCRaWlWd72TxY/P2KXOc6Cop3Cq0Dqngw2VV047IpBVF7XGoj
xTzYnSmZNWlOQY9TXlCOFAFlXkHJttsp0HMmVR7IE3B4UI+1YEvBoEti5L9a
BPS/5zF9PSlw3HfPJNWeAKsaxc2VvhQUekoM33EhIPd0JEP2IAVLXm6XerwJ
8KRtW64PooDwnXynzCKguv3qjEoIBbJ+FtctIghQTFsaPn6CgiMHkvbujyXg
pKt/Lz+Cgkb/Z+LYZAK6lRrbtaIpUAvQuFPAJuA/uGR5QA==
         "]]},
       Annotation[#, 
        "Charting`Private`Tag$8385#1"]& ]}, {}, {}}}, {{{}, {{}, 
      {RGBColor[0.7345025000000001, 0.7180504999999999, 0.5630265000000001], 
       PointSize[0.009166666666666668], AbsoluteThickness[1.6], 
       PointBox[CompressedData["
1:eJwVk/k/1AkfwL9mq0eFyhOt7IpH7XasMp3k+EyH2LCOapJ2airRQSY58zS+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        
        "]]}, {}}, {}, {}, {{}, {}}}, {{{}, {}, 
      TagBox[
       {RGBColor[0.7345025000000001, 0.7180504999999999, 0.5630265000000001], 
        AbsoluteThickness[1.6], Opacity[1.], LineBox[CompressedData["
1:eJwVzms0lAkYwPFJZTemiVw7SS5tIted2Va1etBU0mHCahJtZcm4VJQMrWyG
xDblUo1LIwxqXsWKJDae7JqwQ2vpgijE+5qK1Ei5HLb98D+/r39j/2OegSo0
Gs3tS/9b0D8a07joNaZcSL1bbVyFe0++GR+gvUa+YOH816urUENNETQ/q8BA
Pn/HPoMqPMMc8t70UYHOhw50zepW4cGkHrvyYQXOsmymnehVaGTZpLj6UIER
vY8cWifvYD4/3+dEsgJ91jNk/fI7mMfw2mhCV6BFi7BzSdQd3NwSxxDNUTga
PGTw5o9KTBfeKyVVKEzrae4zZlTi224HWzM6ieskcZ4NP1fgcGVK82naMA48
uqh8V3Ibs0SvLG6rDuEp+Xp65Fw5KhYvKpz+NIjfWZl6nNtajjB/bI45NoDN
8meXVPV/R86C16auk/040iuIJBpKcWq1d/3bjpfoem+wNMT9Fja5f2ie6+3D
EKbf06fKEsxPX5szPv4cI/2iD2vnE1g1SokYz7vxT85OTriNFB18ZWbkyDNs
H2Sa8Z9dxwWDNkOK1ido5NjJFfsXY3usXVBbbSf67tIZz5goxOXmnLiQ1n/R
ezKcz8qToFGfMj6I9w9mhMZzJywLUOV8vM2RX+VosIDrVn89D/1CzVly5ybM
Ru3c9hoxtp2Yl42s+AvHuvXun+3Jxp1bVtKU4fX4gOlek2aZidRUqIlM9S7q
m4wFdbEvo2TSx2Jmzy0c4zRMnLyYjhKmecrjF9m4obKyIEx+AdVaYK3FhjjI
fld9/7BqMv5CY1utO1AI0yUml+lFApy5drNX27QC5IYNYq44Bs+P7k3WPVYL
E6VFYmf3MFw38/d7fd0G0AhOlGnV7kItN46Lu4sM2E+uWHvBQdCLvRqlwWwB
XkCM9Zb3x2FRQo2ellobdB3NSN4hPA11N1+U/5TTDlmXBAybc4lwNrHRafp8
BzSHe4svDqeAJnvVjeAbj2FsjXdTZHUqWHzwiV6d9xTUrT7lcC9lgL1wXvBR
2AUtoXMqng5XQG2pvn9eUQ8s1BXXLDPOguBY7dLUrF6oO6Oawe/MAWFHQqvX
3Reg3PNVjQRzwUOtbLlBYD9IeYeSdTj5UGhCP2m3fwD0k76RlRUXALessME2
ZBDY3SzCfEUheNhZsb0CX0GF0OLa1Iki2G4R+uqs7xCwMk6v/9xUDLmiwTDJ
4WGIbFt5sMv+Bmya3mU5eICECV5+8dJ0KWTVlxpuDiBhRETlMDKlMClYpnmZ
R0Jvo3XaslwpVKp3ftwWQcJDo7pTmoQULFftQ0JAgqirm6PTIAVDR55nRDEJ
m1y0pg3eS2FhUmI07Q0JcWZJ7pYeBPi7kiE+70iI9G7basUl4AHDZX+FkgRe
gvZG6/0ExGaqOwfMkrD7pcTUNpiASWmGevNSCkwy8TMznoARef61VFsKHqpO
STbfJmB7mkr6CIuCWpZj1g/VBBT9GJDgtJGCW/7nLjjUEXCoz4yndKJAVK8T
DS0E9IyV2XG9KOBFfeu2dYAA+0qNNeVcCvyKYpzZFAEi/nHdJX4U7O548P22
UQK8aBtmagMosLfmmOyYIqCiMXNUK5gCaz+Rnss8ARopUy/Djnz5+62PvnNx
CRx18+2QRVCge2+Niqt6CbRq1jUaRlGgRoZ+ctUsgf8AXYp8Rg==
         "]]},
       Annotation[#, 
        "Charting`Private`Tag$8725#1"]& ]}, {}, {}}}, {{{}, {{}, 
      {RGBColor[0.133532, 0.122103, 0.125444], PointSize[
       0.009166666666666668], AbsoluteThickness[1.6], PointBox[CompressedData["
1:eJwVVH00lIkefrEsScVedukDt2jbqLHtJlG/YUMbFaq5aGUqYsKaJFmSVy4h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        
        "]]}, {}}, {}, {}, {{}, {}}}, {{{}, {}, 
      TagBox[
       {RGBColor[0.133532, 0.122103, 0.125444], AbsoluteThickness[1.6], 
        Opacity[1.], LineBox[CompressedData["
1:eJwVzXk41AkYwPFpNp5nR4kILUm0NKLGo1PLu+OhpIdZZotJ1iY3raMSESFi
2RzVuCZ+g5gu69i0iDfbCGGbhg5XZYz5GUfNZilHbPvH9/n8+d3kHerqS6VQ
KE5f+l/+26lo4cpxbMwJnsh3FKD7mQnFMGUcH+iGD7kfEKAaTe6/vCjH5rLI
p9p2ArxgKT1sNSPHlrqE2mvWAvw5pd+ialSObf25MdkMARqYtckLH8uxx1Co
kqYlQOIswTmVKseJGj2zKEkFFquy9xqukuM3Pd0hR85V4L6OOFXuEon8CKHL
5bxyzM74866MSuKkwOfSg9YbONlnzTBZJUM9VdfA1R/LcLQ2rf08ZRRPiXsq
+7TKMI87YlqtLMUs82U7nn0pypVWls5/lGAv2WzT712CsBy6ZPluGBdFnVKr
i3xkrRg3cpx9i+M/JA5k/0Hg3MbDzZPiN7jkVRDcXl6Mbc4f2pcGh7DqUFIL
h1qERLZxgUIxgObXlMMYfjy8N0VyVQf6cJ5XM/q5vACtPVpNZGMvkSWuXryv
lI8rJNul8q7nON3a1x/AzEVRrIV/d0MPHtfmqXslX8O1dFZcUNcz5HCr5Uzy
ChoMTSf4BzxFoud9qq5xDlLTE7afjO/EMJuEjuHELDwWTN/RaduGek8jS6yj
f8PuU8utY+sfoWJw4wnbz2l40EaXMh3WjL32oX4GTSlIzgUbtirXoftWtU8T
u5KwZJZjunDkDva9rMzb1BePJZb0tN7X+bhNVF56wTcaaR1gbLorDrCF2dng
G4ExFDvzLV6lMCZ2VTg3+uNC0e1BTaMayKKLlJu+ZWP6lHuqVmgDUCabc3hO
TNiy8OQfHa0WSNTf9tcBx+Og4cRycHZohcuZfsYRnFDQji2MVLPsAPoT6sPC
7yJhZVK9tgatGzyfB9ACb8dC0+3XVT8ViODO9DqeeU8CJF8UMufTxcDd5BLW
rZkM6nYbKgIrekEqtqqL56WC6QdO1MbiF2BAj6t3H0uHPRnLiTMZr+DxowyV
CqNMoK3W8S4u6wdSUUYmuWZDYKzm3cy8QTjhyhAcmMmBDHFSF7vuNWTO5PA1
G6+CC61yrZ7vW3hv5WHLi+JCqeGqMxaew9DmKmLu1skDt8rSFkaQBFh39M4N
9OeDi4W5Hdt3BFiv1qlfiS+E/abBI8keUkgqP81S0rsO17mSkBK/UQiuu/X4
wkARWM0fMpN4yeBE1/6/L9kQkNd8V3+fjwwqIu6pmNkSMJu4Rv1qgAwmdDYf
FNkTUKvSM2MfLoPTviuEOk4EmG04ijcTZZCy1Fh/04MA/e8DXMNvyOAmw+JG
ZxQBX6VcjKJMyEBxVTd2TS0B3o6yIM57Gezc92t9bR0BD1UdPGumZRA9/GnW
rYGA2FwVW59FGVC3vQgnWr78BTkq7atJ0GzL8rcQETDWSRRlMkjYPafEZk8R
sD+Lmj22g4SY4tNZHxUElP3ok8TcSwLaj3QX/kvA8SGTgGkmCQdzHjpIFwjo
f1dp4cYm4ejWGJszND7sqVXbXOVGQtEzecx6VT5wz0ZofX2MBMlZ9/omdT6w
KbsWGnxICBHu3KG8ng81wtwpjUASqoPKwm/p8UEtbe5NyEkSZtQ0fnc24MMv
Th7i1nAS9t5PmPxgxIcu9SahfiQJ5z0V9FwTPvwHte+Gfw==
         "]]},
       Annotation[#, "Charting`Private`Tag$9065#1"]& ]}, {}, {}}}},
  AspectRatio->NCache[GoldenRatio^(-1), 0.6180339887498948],
  Axes->{True, True},
  AxesLabel->{None, None},
  AxesOrigin->{0, 0},
  DisplayFunction->Identity,
  Frame->True,
  FrameLabel->{{None, None}, {None, None}},
  FrameTicks->{{{{-0.2, 
       FormBox[
        RowBox[{"-", "0.2`"}], TraditionalForm]}, {-0.1, 
       FormBox[
        RowBox[{"-", "0.1`"}], TraditionalForm]}, {0, 
       FormBox["0", TraditionalForm]}, {0.1, 
       FormBox["0.1`", TraditionalForm]}}, False}, {True, False}},
  FrameTicksStyle->Directive[
    GrayLevel[0], 16],
  GridLines->{None, None},
  GridLinesStyle->Directive[
    GrayLevel[0.5, 0.4]],
  ImagePadding->All,
  ImageSize->Medium,
  Method->{"CoordinatesToolOptions" -> {"DisplayFunction" -> ({
        (Part[{{Identity, Identity}, {Identity, Identity}}, 1, 2][#]& )[
         Part[#, 1]], 
        (Part[{{Identity, Identity}, {Identity, Identity}}, 2, 2][#]& )[
         Part[#, 2]]}& ), "CopiedValueFunction" -> ({
        (Part[{{Identity, Identity}, {Identity, Identity}}, 1, 2][#]& )[
         Part[#, 1]], 
        (Part[{{Identity, Identity}, {Identity, Identity}}, 2, 2][#]& )[
         Part[#, 2]]}& )}},
  PlotRange->{Automatic, {-0.2, 0.1}},
  PlotRangeClipping->True,
  PlotRangePadding->{{
     Scaled[0.02], 
     Scaled[0.02]}, {
     Scaled[0.05], 
     Scaled[0.05]}},
  Ticks->{Automatic, Automatic}]], "Output",
 CellChangeTimes->{{3.781551426694727*^9, 3.7815515085035553`*^9}, 
   3.7816176734991837`*^9, 3.781617719458395*^9, 3.7831029036463423`*^9, 
   3.783102939905751*^9, {3.7831030439478083`*^9, 3.7831030736965427`*^9}, 
   3.783105110564034*^9, 3.783335915661601*^9, 3.78386932405119*^9, {
   3.783869406914501*^9, 3.783869419217812*^9}, 3.783869451144476*^9, 
   3.783870158490247*^9, 3.783871701470793*^9}]
}, Open  ]],

Cell[CellGroupData[{

Cell[BoxData[{
 RowBox[{"Table", "[", 
  RowBox[{
   RowBox[{"Join", "[", 
    RowBox[{
     RowBox[{"Round", "[", 
      RowBox[{
       RowBox[{"{", 
        RowBox[{"R2", "[", "rep", "]"}], "}"}], ",", "0.01"}], "]"}], ",", 
     RowBox[{"Round", "[", 
      RowBox[{
       RowBox[{"Slope", "[", "rep", "]"}], ",", "0.001"}], "]"}]}], "]"}], 
   ",", 
   RowBox[{"{", 
    RowBox[{"rep", ",", "1", ",", "7"}], "}"}]}], 
  "]"}], "\[IndentingNewLine]", 
 RowBox[{
  RowBox[{"Export", "[", 
   RowBox[{
    RowBox[{
     RowBox[{"NotebookDirectory", "[", "]"}], "<>", 
     "\"\<RSquaredTemp.csv\>\""}], ",", "%"}], "]"}], ";"}]}], "Input"],

Cell[BoxData[
 RowBox[{"{", 
  RowBox[{
   RowBox[{"{", 
    RowBox[{"0.12`", ",", "0.002`", ",", "0.001`"}], "}"}], ",", 
   RowBox[{"{", 
    RowBox[{"0.24`", ",", "0.016`", ",", "0.006`"}], "}"}], ",", 
   RowBox[{"{", 
    RowBox[{"0.45`", ",", "0.068`", ",", "0.015`"}], "}"}], ",", 
   RowBox[{"{", 
    RowBox[{"0.58`", ",", "0.127`", ",", "0.022`"}], "}"}], ",", 
   RowBox[{"{", 
    RowBox[{
    "0.6900000000000001`", ",", "0.131`", ",", "0.018000000000000002`"}], 
    "}"}], ",", 
   RowBox[{"{", 
    RowBox[{
    "0.7000000000000001`", ",", "0.08600000000000001`", ",", "0.011`"}], 
    "}"}], ",", 
   RowBox[{"{", 
    RowBox[{"0.72`", ",", "0.052000000000000005`", ",", "0.006`"}], "}"}]}], 
  "}"}]], "Output",
 CellChangeTimes->{3.783871716417881*^9}]
}, Open  ]]
}, Closed]]
}, Closed]]
}, Open  ]],

Cell[CellGroupData[{

Cell["Fixation Order", "Section",
 CellChangeTimes->{{3.78199707327956*^9, 3.7819970757366333`*^9}}],

Cell[BoxData[
 RowBox[{
  RowBox[{"hostFixTime", "[", 
   RowBox[{"file_", ",", "run_", ",", "rep_"}], "]"}], ":=", 
  RowBox[{"Table", "[", 
   RowBox[{
    RowBox[{"FirstPosition", "[", 
     RowBox[{
      RowBox[{
       RowBox[{"state", "[", 
        RowBox[{"file", ",", "run", ",", "rep"}], "]"}], "[", 
       RowBox[{"[", 
        RowBox[{
         RowBox[{"{", 
          RowBox[{"1", ",", "2"}], "}"}], ",", "d", ",", ";;"}], "]"}], "]"}],
       ",", "0."}], "]"}], ",", 
    RowBox[{"{", 
     RowBox[{"d", ",", "1", ",", "1000"}], "}"}]}], "]"}]}]], "Input",
 CellChangeTimes->{{3.782479218740275*^9, 3.782479223657381*^9}, {
   3.782479316946353*^9, 3.782479416945266*^9}, {3.782479485523223*^9, 
   3.782479506948956*^9}, {3.78247953785928*^9, 3.782479638962936*^9}, {
   3.782479669452077*^9, 3.7824796772222233`*^9}, {3.7824797664802113`*^9, 
   3.782479802855198*^9}, {3.782479966593338*^9, 3.782479967968596*^9}, {
   3.782480128525529*^9, 3.7824801528127613`*^9}, {3.782481468464641*^9, 
   3.782481474479424*^9}, {3.7824815240574408`*^9, 3.782481534328217*^9}, 
   3.782481571225667*^9, {3.78248160913673*^9, 3.782481612367488*^9}, 
   3.782482117657695*^9, {3.782482411278884*^9, 3.782482411637031*^9}, {
   3.782483169009762*^9, 3.782483232810834*^9}, {3.782483332058622*^9, 
   3.782483333233253*^9}}],

Cell[BoxData[
 RowBox[{
  RowBox[{"pathFixTime", "[", 
   RowBox[{"file_", ",", "run_", ",", "rep_"}], "]"}], ":=", 
  RowBox[{"Table", "[", 
   RowBox[{
    RowBox[{"FirstPosition", "[", 
     RowBox[{
      RowBox[{
       RowBox[{"state", "[", 
        RowBox[{"file", ",", "run", ",", "rep"}], "]"}], "[", 
       RowBox[{"[", 
        RowBox[{
         RowBox[{"{", 
          RowBox[{"3", ",", "4"}], "}"}], ",", "d", ",", ";;"}], "]"}], "]"}],
       ",", "0."}], "]"}], ",", 
    RowBox[{"{", 
     RowBox[{"d", ",", "1", ",", "1000"}], "}"}]}], "]"}]}]], "Input",
 CellChangeTimes->{{3.782479218740275*^9, 3.782479223657381*^9}, {
   3.782479316946353*^9, 3.782479416945266*^9}, {3.782479485523223*^9, 
   3.782479506948956*^9}, {3.78247953785928*^9, 3.782479638962936*^9}, {
   3.782479669452077*^9, 3.7824796772222233`*^9}, {3.782479708879199*^9, 
   3.7824797121415854`*^9}, 3.782479807153781*^9, {3.782480130530796*^9, 
   3.782480157590269*^9}, {3.782481470621483*^9, 3.782481475479014*^9}, {
   3.7824815487766113`*^9, 3.782481572353272*^9}, 3.7824816135713463`*^9, 
   3.7824821199311247`*^9, 3.782482414050745*^9, 3.782483169880644*^9, {
   3.782483320515883*^9, 3.78248333535293*^9}}],

Cell[BoxData[{
 RowBox[{"Clear", "[", "fixOrder", "]"}], "\[IndentingNewLine]", 
 RowBox[{
  RowBox[{"fixOrder", "[", 
   RowBox[{"file_", ",", "rep_"}], "]"}], ":=", 
  RowBox[{
   RowBox[{"fixOrder", "[", 
    RowBox[{"file", ",", "rep"}], "]"}], "=", 
   RowBox[{"Block", "[", 
    RowBox[{
     RowBox[{"{", 
      RowBox[{
      "temp1", ",", "temp2", ",", "temp3", ",", "temp4", ",", "temp5", ",", 
       "run", ",", "out"}], "}"}], ",", 
     RowBox[{
      RowBox[{"out", "=", 
       RowBox[{"{", "}"}]}], ";", "\[IndentingNewLine]", 
      RowBox[{"For", "[", 
       RowBox[{
        RowBox[{"run", "=", "1"}], ",", 
        RowBox[{"run", "\[LessEqual]", "100"}], ",", 
        RowBox[{"run", "++"}], ",", "\[IndentingNewLine]", 
        RowBox[{"(*", 
         RowBox[{"All", " ", "Data", " ", "Points"}], "*)"}], 
        "\[IndentingNewLine]", 
        RowBox[{
         RowBox[{"temp1", "=", 
          RowBox[{"Transpose", "[", 
           RowBox[{"{", 
            RowBox[{
             RowBox[{"hostFixTime", "[", 
              RowBox[{"file", ",", "run", ",", "rep"}], "]"}], ",", 
             RowBox[{"pathFixTime", "[", 
              RowBox[{"file", ",", "run", ",", "rep"}], "]"}]}], "}"}], 
           "]"}]}], ";", "\n", 
         RowBox[{"(*", 
          RowBox[{"Host", " ", "Fixed"}], "*)"}], "\[IndentingNewLine]", 
         RowBox[{"temp2", "=", 
          RowBox[{"DeleteCases", "[", 
           RowBox[{"temp1", ",", 
            RowBox[{"_", "?", 
             RowBox[{"(", 
              RowBox[{
               RowBox[{
                RowBox[{"#", "[", 
                 RowBox[{"[", "1", "]"}], "]"}], "\[Equal]", 
                RowBox[{"Missing", "[", "\"\<NotFound\>\"", "]"}]}], "&"}], 
              ")"}]}]}], "]"}]}], ";", "\n", 
         RowBox[{"(*", 
          RowBox[{
          "Host", " ", "Fixed", " ", "and", " ", "Pathogen", " ", "Fixed"}], 
          "*)"}], "\[IndentingNewLine]", 
         RowBox[{"temp3", "=", 
          RowBox[{"DeleteCases", "[", 
           RowBox[{"temp2", ",", 
            RowBox[{"_", "?", 
             RowBox[{"(", 
              RowBox[{
               RowBox[{
                RowBox[{"#", "[", 
                 RowBox[{"[", "2", "]"}], "]"}], "\[Equal]", 
                RowBox[{"Missing", "[", "\"\<NotFound\>\"", "]"}]}], "&"}], 
              ")"}]}]}], "]"}]}], ";", "\n", 
         RowBox[{"(*", 
          RowBox[{
          "Pathogen", " ", "Fixed", " ", "then", " ", "Host", " ", "fixed"}], 
          "*)"}], "\[IndentingNewLine]", 
         RowBox[{"temp4", "=", 
          RowBox[{"Select", "[", 
           RowBox[{"temp3", ",", 
            RowBox[{
             RowBox[{
              RowBox[{"#", "[", 
               RowBox[{"[", 
                RowBox[{"1", ",", "2"}], "]"}], "]"}], ">", 
              RowBox[{"#", "[", 
               RowBox[{"[", 
                RowBox[{"2", ",", "2"}], "]"}], "]"}]}], "&"}]}], "]"}]}], 
         ";", "\[IndentingNewLine]", 
         RowBox[{"AppendTo", "[", 
          RowBox[{"out", ",", 
           RowBox[{"{", 
            RowBox[{
             RowBox[{
              RowBox[{"Length", "[", "temp1", "]"}], "-", 
              RowBox[{"Length", "[", "temp2", "]"}]}], 
             RowBox[{"(*", 
              RowBox[{"Host", " ", "Polymorphic"}], "*)"}], ",", 
             RowBox[{
              RowBox[{"Length", "[", "temp2", "]"}], "-", 
              RowBox[{"Length", "[", "temp3", "]"}]}], 
             RowBox[{"(*", 
              RowBox[{
               RowBox[{"Host", " ", "Fixed"}], ",", " ", 
               RowBox[{"Pathogen", " ", "Polymorphic"}]}], "*)"}], ",", 
             RowBox[{
              RowBox[{"Length", "[", "temp3", "]"}], "-", 
              RowBox[{"Length", "[", "temp4", "]"}]}], 
             RowBox[{"(*", 
              RowBox[{"Host", " ", "Fixed", " ", "First"}], "*)"}], ",", 
             RowBox[{"Length", "[", "temp4", "]"}]}], 
            RowBox[{"(*", 
             RowBox[{
             "Pathogen", " ", "Fixed", " ", "then", " ", "Host", " ", 
              "Fixed"}], "*)"}], "}"}]}], "]"}], ";"}]}], 
       "\[IndentingNewLine]", "]"}], ";", "\[IndentingNewLine]", 
      FractionBox["out", "1000."]}]}], "\[IndentingNewLine]", 
    "]"}]}]}]}], "Input",
 CellChangeTimes->{{3.7824834169713373`*^9, 3.782483542998784*^9}, {
  3.7824836400736094`*^9, 3.782483660120438*^9}, {3.782488284220945*^9, 
  3.782488319274365*^9}, {3.782488488937072*^9, 3.782488490331574*^9}, {
  3.7824984127612667`*^9, 3.7824984189451723`*^9}}],

Cell[BoxData[
 RowBox[{
  RowBox[{"fixBarChart", "[", 
   RowBox[{"file_", ",", "rep_", ",", "\[Tau]_"}], "]"}], ":=", 
  RowBox[{"BarChart", "[", 
   RowBox[{
    RowBox[{
     RowBox[{"fixOrder", "[", 
      RowBox[{"file", ",", "rep"}], "]"}], "[", 
     RowBox[{"[", 
      RowBox[{"Ordering", "[", 
       RowBox[{
        RowBox[{"HetCompMtrx2", "[", 
         RowBox[{"file", ",", "rep", ",", "\[Tau]"}], "]"}], "[", 
        RowBox[{"[", 
         RowBox[{";;", ",", "3"}], "]"}], "]"}], "]"}], "]"}], "]"}], ",", 
    RowBox[{"ChartLayout", "\[Rule]", "\"\<Stacked\>\""}], ",", 
    RowBox[{"ChartStyle", "\[Rule]", 
     RowBox[{"{", 
      RowBox[{"Gray", ",", "Blue", ",", "Blue", ",", "Red"}], "}"}]}], ",", 
    RowBox[{"Frame", "\[Rule]", "True"}], ",", 
    RowBox[{"FrameTicks", "\[Rule]", 
     RowBox[{"{", 
      RowBox[{
       RowBox[{"{", 
        RowBox[{
         RowBox[{"{", 
          RowBox[{"0", ",", "0.25", ",", "0.5", ",", "0.75", ",", "1"}], 
          "}"}], ",", "False"}], "}"}], ",", 
       RowBox[{"{", 
        RowBox[{"True", ",", "False"}], "}"}]}], "}"}]}], ",", 
    RowBox[{"ImageSize", "\[Rule]", "Medium"}], ",", 
    RowBox[{"FrameTicksStyle", "\[Rule]", 
     RowBox[{"Directive", "[", 
      RowBox[{"Black", ",", "16"}], "]"}]}]}], "]"}]}]], "Input",
 CellChangeTimes->{{3.782483028994709*^9, 3.7824830555502987`*^9}, {
   3.78248309046472*^9, 3.78248313884839*^9}, {3.782483377987391*^9, 
   3.782483383666963*^9}, {3.782483567862851*^9, 3.782483583705632*^9}, 
   3.78248378876241*^9, {3.782483844563644*^9, 3.7824838794417753`*^9}, {
   3.78248401578891*^9, 3.7824840181008167`*^9}, {3.782484215904112*^9, 
   3.782484217455126*^9}, {3.782484375196783*^9, 3.7824843804191313`*^9}, 
   3.782484988608129*^9, {3.782485166359334*^9, 3.782485207175653*^9}, {
   3.782488515729372*^9, 3.782488522371973*^9}, {3.7824984595095882`*^9, 
   3.782498489077067*^9}, {3.782498533950982*^9, 3.782498544110929*^9}, {
   3.782498606392408*^9, 3.782498637220196*^9}, {3.782498672169621*^9, 
   3.782498672708468*^9}, {3.782498939494014*^9, 3.782498954384727*^9}, {
   3.78386954342745*^9, 3.783869543911574*^9}, {3.783869886489929*^9, 
   3.783869907356316*^9}}],

Cell["\<\
Gray= Host and pathogen polymorphic at generation 250
Blue= Host fixed before pathogen
Red= Pathogen  fixes then host fixes
Green= Pathogen fixes, pathogen goes extinct, then host fixes
Runs (bars) are ordered in terms of increasing heterozygosity
\
\>", "Text",
 CellChangeTimes->{{3.7824839519780493`*^9, 3.78248399802034*^9}, {
  3.78248403334653*^9, 3.7824840670106773`*^9}, {3.7824841298996277`*^9, 
  3.782484183308675*^9}}],

Cell[CellGroupData[{

Cell[BoxData[{
 RowBox[{"fixBarChart", "[", 
  RowBox[{"fileC", ",", "4", ",", "250"}], "]"}], "\[IndentingNewLine]", 
 RowBox[{
  RowBox[{"Export", "[", 
   RowBox[{
    RowBox[{
     RowBox[{"NotebookDirectory", "[", "]"}], "<>", 
     "\"\<Plots/Const_DirSel_Rand.pdf\>\""}], ",", "%", ",", 
    RowBox[{"ImageResolution", "\[Rule]", " ", "300"}]}], "]"}], 
  ";"}]}], "Input",
 CellChangeTimes->{{3.783335989899781*^9, 3.783335995120007*^9}, 
   3.7833366167708063`*^9}],

Cell[BoxData[
 GraphicsBox[{
   {Opacity[0], PointBox[{-1.5, 0.}]}, {{}, {{{}, {{}, {
        {GrayLevel[0.5], EdgeForm[Opacity[0.]], 
         RectangleBox[{0.5, 0.}, {1.5, 0.004},
          RoundingRadius->0]}, 
        {RGBColor[0, 0, 1], EdgeForm[Opacity[0.]], 
         RectangleBox[{0.5, 0.004}, {1.5, 0.004},
          RoundingRadius->0]}, 
        {RGBColor[0, 0, 1], EdgeForm[Opacity[0.]], 
         RectangleBox[{0.5, 0.004}, {1.5, 0.23900000000000002},
          RoundingRadius->0]}, 
        {RGBColor[1, 0, 0], EdgeForm[Opacity[0.]], 
         RectangleBox[{0.5, 0.23900000000000002}, {1.5, 1.},
          RoundingRadius->0]}}}, {}, {}}, {{}, {{}, {
        {GrayLevel[0.5], EdgeForm[Opacity[0.]], 
         RectangleBox[{1.5, 0.}, {2.5, 0.005},
          RoundingRadius->0]}, 
        {RGBColor[0, 0, 1], EdgeForm[Opacity[0.]], 
         RectangleBox[{1.5, 0.005}, {2.5, 0.005},
          RoundingRadius->0]}, 
        {RGBColor[0, 0, 1], EdgeForm[Opacity[0.]], 
         RectangleBox[{1.5, 0.005}, {2.5, 0.26},
          RoundingRadius->0]}, 
        {RGBColor[1, 0, 0], EdgeForm[Opacity[0.]], 
         RectangleBox[{1.5, 0.26}, {2.5, 1.},
          RoundingRadius->0]}}}, {}, {}}, {{}, {{}, {
        {GrayLevel[0.5], EdgeForm[Opacity[0.]], 
         RectangleBox[{2.5, 0.}, {3.5, 0.003},
          RoundingRadius->0]}, 
        {RGBColor[0, 0, 1], EdgeForm[Opacity[0.]], 
         RectangleBox[{2.5, 0.003}, {3.5, 0.003},
          RoundingRadius->0]}, 
        {RGBColor[0, 0, 1], EdgeForm[Opacity[0.]], 
         RectangleBox[{2.5, 0.003}, {3.5, 0.264},
          RoundingRadius->0]}, 
        {RGBColor[1, 0, 0], EdgeForm[Opacity[0.]], 
         RectangleBox[{2.5, 0.264}, {3.5, 1.},
          RoundingRadius->0]}}}, {}, {}}, {{}, {{}, {
        {GrayLevel[0.5], EdgeForm[Opacity[0.]], 
         RectangleBox[{3.5, 0.}, {4.5, 0.005},
          RoundingRadius->0]}, 
        {RGBColor[0, 0, 1], EdgeForm[Opacity[0.]], 
         RectangleBox[{3.5, 0.005}, {4.5, 0.005},
          RoundingRadius->0]}, 
        {RGBColor[0, 0, 1], EdgeForm[Opacity[0.]], 
         RectangleBox[{3.5, 0.005}, {4.5, 0.28900000000000003},
          RoundingRadius->0]}, 
        {RGBColor[1, 0, 0], EdgeForm[Opacity[0.]], 
         RectangleBox[{3.5, 0.28900000000000003}, {4.5, 1.},
          RoundingRadius->0]}}}, {}, {}}, {{}, {{}, {
        {GrayLevel[0.5], EdgeForm[Opacity[0.]], 
         RectangleBox[{4.5, 0.}, {5.5, 0.001},
          RoundingRadius->0]}, 
        {RGBColor[0, 0, 1], EdgeForm[Opacity[0.]], 
         RectangleBox[{4.5, 0.001}, {5.5, 0.001},
          RoundingRadius->0]}, 
        {RGBColor[0, 0, 1], EdgeForm[Opacity[0.]], 
         RectangleBox[{4.5, 0.001}, {5.5, 0.161},
          RoundingRadius->0]}, 
        {RGBColor[1, 0, 0], EdgeForm[Opacity[0.]], 
         RectangleBox[{4.5, 0.161}, {5.5, 1.},
          RoundingRadius->0]}}}, {}, {}}, {{}, {{}, {
        {GrayLevel[0.5], EdgeForm[Opacity[0.]], 
         RectangleBox[{5.5, 0.}, {6.5, 0.003},
          RoundingRadius->0]}, 
        {RGBColor[0, 0, 1], EdgeForm[Opacity[0.]], 
         RectangleBox[{5.5, 0.003}, {6.5, 0.003},
          RoundingRadius->0]}, 
        {RGBColor[0, 0, 1], EdgeForm[Opacity[0.]], 
         RectangleBox[{5.5, 0.003}, {6.5, 0.311},
          RoundingRadius->0]}, 
        {RGBColor[1, 0, 0], EdgeForm[Opacity[0.]], 
         RectangleBox[{5.5, 0.311}, {6.5, 1.},
          RoundingRadius->0]}}}, {}, {}}, {{}, {{}, {
        {GrayLevel[0.5], EdgeForm[Opacity[0.]], 
         RectangleBox[{6.5, 0.}, {7.5, 0.006},
          RoundingRadius->0]}, 
        {RGBColor[0, 0, 1], EdgeForm[Opacity[0.]], 
         RectangleBox[{6.5, 0.006}, {7.5, 0.006},
          RoundingRadius->0]}, 
        {RGBColor[0, 0, 1], EdgeForm[Opacity[0.]], 
         RectangleBox[{6.5, 0.006}, {7.5, 0.309},
          RoundingRadius->0]}, 
        {RGBColor[1, 0, 0], EdgeForm[Opacity[0.]], 
         RectangleBox[{6.5, 0.309}, {7.5, 1.},
          RoundingRadius->0]}}}, {}, {}}, {{}, {{}, {
        {GrayLevel[0.5], EdgeForm[Opacity[0.]], 
         RectangleBox[{7.5, 0.}, {8.5, 0.013000000000000001},
          RoundingRadius->0]}, 
        {RGBColor[0, 0, 1], EdgeForm[Opacity[0.]], 
         RectangleBox[{7.5, 0.013000000000000001}, {8.5, 0.013000000000000001},
          
          RoundingRadius->0]}, 
        {RGBColor[0, 0, 1], EdgeForm[Opacity[0.]], 
         RectangleBox[{7.5, 0.013000000000000001}, {8.5, 0.369},
          RoundingRadius->0]}, 
        {RGBColor[1, 0, 0], EdgeForm[Opacity[0.]], 
         RectangleBox[{7.5, 0.369}, {8.5, 1.},
          RoundingRadius->0]}}}, {}, {}}, {{}, {{}, {
        {GrayLevel[0.5], EdgeForm[Opacity[0.]], 
         RectangleBox[{8.5, 0.}, {9.5, 0.007},
          RoundingRadius->0]}, 
        {RGBColor[0, 0, 1], EdgeForm[Opacity[0.]], 
         RectangleBox[{8.5, 0.007}, {9.5, 0.008},
          RoundingRadius->0]}, 
        {RGBColor[0, 0, 1], EdgeForm[Opacity[0.]], 
         RectangleBox[{8.5, 0.008}, {9.5, 0.35200000000000004},
          RoundingRadius->0]}, 
        {RGBColor[1, 0, 0], EdgeForm[Opacity[0.]], 
         RectangleBox[{8.5, 0.35200000000000004}, {9.5, 1.},
          RoundingRadius->0]}}}, {}, {}}, {{}, {{}, {
        {GrayLevel[0.5], EdgeForm[Opacity[0.]], 
         RectangleBox[{9.5, 0.}, {10.5, 0.019},
          RoundingRadius->0]}, 
        {RGBColor[0, 0, 1], EdgeForm[Opacity[0.]], 
         RectangleBox[{9.5, 0.019}, {10.5, 0.02},
          RoundingRadius->0]}, 
        {RGBColor[0, 0, 1], EdgeForm[Opacity[0.]], 
         RectangleBox[{9.5, 0.02}, {10.5, 0.36800000000000005},
          RoundingRadius->0]}, 
        {RGBColor[1, 0, 0], EdgeForm[Opacity[0.]], 
         RectangleBox[{9.5, 0.36800000000000005}, {10.5, 1.},
          RoundingRadius->0]}}}, {}, {}}, {{}, {{}, {
        {GrayLevel[0.5], EdgeForm[Opacity[0.]], 
         RectangleBox[{10.5, 0.}, {11.5, 0.011},
          RoundingRadius->0]}, 
        {RGBColor[0, 0, 1], EdgeForm[Opacity[0.]], 
         RectangleBox[{10.5, 0.011}, {11.5, 0.011},
          RoundingRadius->0]}, 
        {RGBColor[0, 0, 1], EdgeForm[Opacity[0.]], 
         RectangleBox[{10.5, 0.011}, {11.5, 0.375},
          RoundingRadius->0]}, 
        {RGBColor[1, 0, 0], EdgeForm[Opacity[0.]], 
         RectangleBox[{10.5, 0.375}, {11.5, 1.},
          RoundingRadius->0]}}}, {}, {}}, {{}, {{}, {
        {GrayLevel[0.5], EdgeForm[Opacity[0.]], 
         RectangleBox[{11.5, 0.}, {12.5, 0.021},
          RoundingRadius->0]}, 
        {RGBColor[0, 0, 1], EdgeForm[Opacity[0.]], 
         RectangleBox[{11.5, 0.021}, {12.5, 0.026000000000000002},
          RoundingRadius->0]}, 
        {RGBColor[0, 0, 1], EdgeForm[Opacity[0.]], 
         RectangleBox[{11.5, 0.026000000000000002}, {12.5, 0.379},
          RoundingRadius->0]}, 
        {RGBColor[1, 0, 0], EdgeForm[Opacity[0.]], 
         RectangleBox[{11.5, 0.379}, {12.5, 1.},
          RoundingRadius->0]}}}, {}, {}}, {{}, {{}, {
        {GrayLevel[0.5], EdgeForm[Opacity[0.]], 
         RectangleBox[{12.5, 0.}, {13.5, 0.024},
          RoundingRadius->0]}, 
        {RGBColor[0, 0, 1], EdgeForm[Opacity[0.]], 
         RectangleBox[{12.5, 0.024}, {13.5, 0.026000000000000002},
          RoundingRadius->0]}, 
        {RGBColor[0, 0, 1], EdgeForm[Opacity[0.]], 
         RectangleBox[{12.5, 0.026000000000000002}, {13.5, 0.394},
          RoundingRadius->0]}, 
        {RGBColor[1, 0, 0], EdgeForm[Opacity[0.]], 
         RectangleBox[{12.5, 0.394}, {13.5, 1.},
          RoundingRadius->0]}}}, {}, {}}, {{}, {{}, {
        {GrayLevel[0.5], EdgeForm[Opacity[0.]], 
         RectangleBox[{13.5, 0.}, {14.5, 0.019},
          RoundingRadius->0]}, 
        {RGBColor[0, 0, 1], EdgeForm[Opacity[0.]], 
         RectangleBox[{13.5, 0.019}, {14.5, 0.019},
          RoundingRadius->0]}, 
        {RGBColor[0, 0, 1], EdgeForm[Opacity[0.]], 
         RectangleBox[{13.5, 0.019}, {14.5, 0.384},
          RoundingRadius->0]}, 
        {RGBColor[1, 0, 0], EdgeForm[Opacity[0.]], 
         RectangleBox[{13.5, 0.384}, {14.5, 1.},
          RoundingRadius->0]}}}, {}, {}}, {{}, {{}, {
        {GrayLevel[0.5], EdgeForm[Opacity[0.]], 
         RectangleBox[{14.5, 0.}, {15.5, 0.028},
          RoundingRadius->0]}, 
        {RGBColor[0, 0, 1], EdgeForm[Opacity[0.]], 
         RectangleBox[{14.5, 0.028}, {15.5, 0.032},
          RoundingRadius->0]}, 
        {RGBColor[0, 0, 1], EdgeForm[Opacity[0.]], 
         RectangleBox[{14.5, 0.032}, {15.5, 0.379},
          RoundingRadius->0]}, 
        {RGBColor[1, 0, 0], EdgeForm[Opacity[0.]], 
         RectangleBox[{14.5, 0.379}, {15.5, 1.},
          RoundingRadius->0]}}}, {}, {}}, {{}, {{}, {
        {GrayLevel[0.5], EdgeForm[Opacity[0.]], 
         RectangleBox[{15.5, 0.}, {16.5, 0.025},
          RoundingRadius->0]}, 
        {RGBColor[0, 0, 1], EdgeForm[Opacity[0.]], 
         RectangleBox[{15.5, 0.025}, {16.5, 0.026000000000000002},
          RoundingRadius->0]}, 
        {RGBColor[0, 0, 1], EdgeForm[Opacity[0.]], 
         RectangleBox[{15.5, 0.026000000000000002}, {16.5, 0.42400000000000004},
          
          RoundingRadius->0]}, 
        {RGBColor[1, 0, 0], EdgeForm[Opacity[0.]], 
         RectangleBox[{15.5, 0.42400000000000004}, {16.5, 1.},
          RoundingRadius->0]}}}, {}, {}}, {{}, {{}, {
        {GrayLevel[0.5], EdgeForm[Opacity[0.]], 
         RectangleBox[{16.5, 0.}, {17.5, 0.022},
          RoundingRadius->0]}, 
        {RGBColor[0, 0, 1], EdgeForm[Opacity[0.]], 
         RectangleBox[{16.5, 0.022}, {17.5, 0.023},
          RoundingRadius->0]}, 
        {RGBColor[0, 0, 1], EdgeForm[Opacity[0.]], 
         RectangleBox[{16.5, 0.023}, {17.5, 0.37200000000000005},
          RoundingRadius->0]}, 
        {RGBColor[1, 0, 0], EdgeForm[Opacity[0.]], 
         RectangleBox[{16.5, 0.37200000000000005}, {17.5, 1.},
          RoundingRadius->0]}}}, {}, {}}, {{}, {{}, {
        {GrayLevel[0.5], EdgeForm[Opacity[0.]], 
         RectangleBox[{17.5, 0.}, {18.5, 0.031},
          RoundingRadius->0]}, 
        {RGBColor[0, 0, 1], EdgeForm[Opacity[0.]], 
         RectangleBox[{17.5, 0.031}, {18.5, 0.035},
          RoundingRadius->0]}, 
        {RGBColor[0, 0, 1], EdgeForm[Opacity[0.]], 
         RectangleBox[{17.5, 0.035}, {18.5, 0.41400000000000003},
          RoundingRadius->0]}, 
        {RGBColor[1, 0, 0], EdgeForm[Opacity[0.]], 
         RectangleBox[{17.5, 0.41400000000000003}, {18.5, 1.},
          RoundingRadius->0]}}}, {}, {}}, {{}, {{}, {
        {GrayLevel[0.5], EdgeForm[Opacity[0.]], 
         RectangleBox[{18.5, 0.}, {19.5, 0.021},
          RoundingRadius->0]}, 
        {RGBColor[0, 0, 1], EdgeForm[Opacity[0.]], 
         RectangleBox[{18.5, 0.021}, {19.5, 0.023},
          RoundingRadius->0]}, 
        {RGBColor[0, 0, 1], EdgeForm[Opacity[0.]], 
         RectangleBox[{18.5, 0.023}, {19.5, 0.406},
          RoundingRadius->0]}, 
        {RGBColor[1, 0, 0], EdgeForm[Opacity[0.]], 
         RectangleBox[{18.5, 0.406}, {19.5, 1.},
          RoundingRadius->0]}}}, {}, {}}, {{}, {{}, {
        {GrayLevel[0.5], EdgeForm[Opacity[0.]], 
         RectangleBox[{19.5, 0.}, {20.5, 0.033},
          RoundingRadius->0]}, 
        {RGBColor[0, 0, 1], EdgeForm[Opacity[0.]], 
         RectangleBox[{19.5, 0.033}, {20.5, 0.04},
          RoundingRadius->0]}, 
        {RGBColor[0, 0, 1], EdgeForm[Opacity[0.]], 
         RectangleBox[{19.5, 0.04}, {20.5, 0.412},
          RoundingRadius->0]}, 
        {RGBColor[1, 0, 0], EdgeForm[Opacity[0.]], 
         RectangleBox[{19.5, 0.412}, {20.5, 1.},
          RoundingRadius->0]}}}, {}, {}}, {{}, {{}, {
        {GrayLevel[0.5], EdgeForm[Opacity[0.]], 
         RectangleBox[{20.5, 0.}, {21.5, 0.03},
          RoundingRadius->0]}, 
        {RGBColor[0, 0, 1], EdgeForm[Opacity[0.]], 
         RectangleBox[{20.5, 0.03}, {21.5, 0.038},
          RoundingRadius->0]}, 
        {RGBColor[0, 0, 1], EdgeForm[Opacity[0.]], 
         RectangleBox[{20.5, 0.038}, {21.5, 0.39099999999999996},
          RoundingRadius->0]}, 
        {RGBColor[1, 0, 0], EdgeForm[Opacity[0.]], 
         RectangleBox[{20.5, 0.39099999999999996}, {21.5, 1.},
          RoundingRadius->0]}}}, {}, {}}, {{}, {{}, {
        {GrayLevel[0.5], EdgeForm[Opacity[0.]], 
         RectangleBox[{21.5, 0.}, {22.5, 0.042},
          RoundingRadius->0]}, 
        {RGBColor[0, 0, 1], EdgeForm[Opacity[0.]], 
         RectangleBox[{21.5, 0.042}, {22.5, 0.044000000000000004},
          RoundingRadius->0]}, 
        {RGBColor[0, 0, 1], EdgeForm[Opacity[0.]], 
         RectangleBox[{21.5, 0.044000000000000004}, {22.5, 0.438},
          RoundingRadius->0]}, 
        {RGBColor[1, 0, 0], EdgeForm[Opacity[0.]], 
         RectangleBox[{21.5, 0.438}, {22.5, 1.},
          RoundingRadius->0]}}}, {}, {}}, {{}, {{}, {
        {GrayLevel[0.5], EdgeForm[Opacity[0.]], 
         RectangleBox[{22.5, 0.}, {23.5, 0.031},
          RoundingRadius->0]}, 
        {RGBColor[0, 0, 1], EdgeForm[Opacity[0.]], 
         RectangleBox[{22.5, 0.031}, {23.5, 0.033},
          RoundingRadius->0]}, 
        {RGBColor[0, 0, 1], EdgeForm[Opacity[0.]], 
         RectangleBox[{22.5, 0.033}, {23.5, 0.47},
          RoundingRadius->0]}, 
        {RGBColor[1, 0, 0], EdgeForm[Opacity[0.]], 
         RectangleBox[{22.5, 0.47}, {23.5, 1.},
          RoundingRadius->0]}}}, {}, {}}, {{}, {{}, {
        {GrayLevel[0.5], EdgeForm[Opacity[0.]], 
         RectangleBox[{23.5, 0.}, {24.5, 0.05},
          RoundingRadius->0]}, 
        {RGBColor[0, 0, 1], EdgeForm[Opacity[0.]], 
         RectangleBox[{23.5, 0.05}, {24.5, 0.055},
          RoundingRadius->0]}, 
        {RGBColor[0, 0, 1], EdgeForm[Opacity[0.]], 
         RectangleBox[{23.5, 0.055}, {24.5, 0.47100000000000003},
          RoundingRadius->0]}, 
        {RGBColor[1, 0, 0], EdgeForm[Opacity[0.]], 
         RectangleBox[{23.5, 0.47100000000000003}, {24.5, 1.},
          RoundingRadius->0]}}}, {}, {}}, {{}, {{}, {
        {GrayLevel[0.5], EdgeForm[Opacity[0.]], 
         RectangleBox[{24.5, 0.}, {25.5, 0.029},
          RoundingRadius->0]}, 
        {RGBColor[0, 0, 1], EdgeForm[Opacity[0.]], 
         RectangleBox[{24.5, 0.029}, {25.5, 0.030000000000000002},
          RoundingRadius->0]}, 
        {RGBColor[0, 0, 1], EdgeForm[Opacity[0.]], 
         RectangleBox[{24.5, 0.030000000000000002}, {25.5, 0.466},
          RoundingRadius->0]}, 
        {RGBColor[1, 0, 0], EdgeForm[Opacity[0.]], 
         RectangleBox[{24.5, 0.466}, {25.5, 1.},
          RoundingRadius->0]}}}, {}, {}}, {{}, {{}, {
        {GrayLevel[0.5], EdgeForm[Opacity[0.]], 
         RectangleBox[{25.5, 0.}, {26.5, 0.037},
          RoundingRadius->0]}, 
        {RGBColor[0, 0, 1], EdgeForm[Opacity[0.]], 
         RectangleBox[{25.5, 0.037}, {26.5, 0.04},
          RoundingRadius->0]}, 
        {RGBColor[0, 0, 1], EdgeForm[Opacity[0.]], 
         RectangleBox[{25.5, 0.04}, {26.5, 0.448},
          RoundingRadius->0]}, 
        {RGBColor[1, 0, 0], EdgeForm[Opacity[0.]], 
         RectangleBox[{25.5, 0.448}, {26.5, 1.},
          RoundingRadius->0]}}}, {}, {}}, {{}, {{}, {
        {GrayLevel[0.5], EdgeForm[Opacity[0.]], 
         RectangleBox[{26.5, 0.}, {27.5, 0.036000000000000004},
          RoundingRadius->0]}, 
        {RGBColor[0, 0, 1], EdgeForm[Opacity[0.]], 
         RectangleBox[{26.5, 0.036000000000000004}, {27.5, 0.037000000000000005},
          
          RoundingRadius->0]}, 
        {RGBColor[0, 0, 1], EdgeForm[Opacity[0.]], 
         RectangleBox[{26.5, 0.037000000000000005}, {27.5, 0.42100000000000004},
          
          RoundingRadius->0]}, 
        {RGBColor[1, 0, 0], EdgeForm[Opacity[0.]], 
         RectangleBox[{26.5, 0.42100000000000004}, {27.5, 1.},
          RoundingRadius->0]}}}, {}, {}}, {{}, {{}, {
        {GrayLevel[0.5], EdgeForm[Opacity[0.]], 
         RectangleBox[{27.5, 0.}, {28.5, 0.034},
          RoundingRadius->0]}, 
        {RGBColor[0, 0, 1], EdgeForm[Opacity[0.]], 
         RectangleBox[{27.5, 0.034}, {28.5, 0.041},
          RoundingRadius->0]}, 
        {RGBColor[0, 0, 1], EdgeForm[Opacity[0.]], 
         RectangleBox[{27.5, 0.041}, {28.5, 0.423},
          RoundingRadius->0]}, 
        {RGBColor[1, 0, 0], EdgeForm[Opacity[0.]], 
         RectangleBox[{27.5, 0.423}, {28.5, 1.},
          RoundingRadius->0]}}}, {}, {}}, {{}, {{}, {
        {GrayLevel[0.5], EdgeForm[Opacity[0.]], 
         RectangleBox[{28.5, 0.}, {29.5, 0.057},
          RoundingRadius->0]}, 
        {RGBColor[0, 0, 1], EdgeForm[Opacity[0.]], 
         RectangleBox[{28.5, 0.057}, {29.5, 0.063},
          RoundingRadius->0]}, 
        {RGBColor[0, 0, 1], EdgeForm[Opacity[0.]], 
         RectangleBox[{28.5, 0.063}, {29.5, 0.493},
          RoundingRadius->0]}, 
        {RGBColor[1, 0, 0], EdgeForm[Opacity[0.]], 
         RectangleBox[{28.5, 0.493}, {29.5, 1.},
          RoundingRadius->0]}}}, {}, {}}, {{}, {{}, {
        {GrayLevel[0.5], EdgeForm[Opacity[0.]], 
         RectangleBox[{29.5, 0.}, {30.5, 0.057},
          RoundingRadius->0]}, 
        {RGBColor[0, 0, 1], EdgeForm[Opacity[0.]], 
         RectangleBox[{29.5, 0.057}, {30.5, 0.059000000000000004},
          RoundingRadius->0]}, 
        {RGBColor[0, 0, 1], EdgeForm[Opacity[0.]], 
         RectangleBox[{29.5, 0.059000000000000004}, {30.5, 0.536},
          RoundingRadius->0]}, 
        {RGBColor[1, 0, 0], EdgeForm[Opacity[0.]], 
         RectangleBox[{29.5, 0.536}, {30.5, 1.},
          RoundingRadius->0]}}}, {}, {}}, {{}, {{}, {
        {GrayLevel[0.5], EdgeForm[Opacity[0.]], 
         RectangleBox[{30.5, 0.}, {31.5, 0.062},
          RoundingRadius->0]}, 
        {RGBColor[0, 0, 1], EdgeForm[Opacity[0.]], 
         RectangleBox[{30.5, 0.062}, {31.5, 0.064},
          RoundingRadius->0]}, 
        {RGBColor[0, 0, 1], EdgeForm[Opacity[0.]], 
         RectangleBox[{30.5, 0.064}, {31.5, 0.482},
          RoundingRadius->0]}, 
        {RGBColor[1, 0, 0], EdgeForm[Opacity[0.]], 
         RectangleBox[{30.5, 0.482}, {31.5, 1.},
          RoundingRadius->0]}}}, {}, {}}, {{}, {{}, {
        {GrayLevel[0.5], EdgeForm[Opacity[0.]], 
         RectangleBox[{31.5, 0.}, {32.5, 0.067},
          RoundingRadius->0]}, 
        {RGBColor[0, 0, 1], EdgeForm[Opacity[0.]], 
         RectangleBox[{31.5, 0.067}, {32.5, 0.068},
          RoundingRadius->0]}, 
        {RGBColor[0, 0, 1], EdgeForm[Opacity[0.]], 
         RectangleBox[{31.5, 0.068}, {32.5, 0.511},
          RoundingRadius->0]}, 
        {RGBColor[1, 0, 0], EdgeForm[Opacity[0.]], 
         RectangleBox[{31.5, 0.511}, {32.5, 1.},
          RoundingRadius->0]}}}, {}, {}}, {{}, {{}, {
        {GrayLevel[0.5], EdgeForm[Opacity[0.]], 
         RectangleBox[{32.5, 0.}, {33.5, 0.067},
          RoundingRadius->0]}, 
        {RGBColor[0, 0, 1], EdgeForm[Opacity[0.]], 
         RectangleBox[{32.5, 0.067}, {33.5, 0.07300000000000001},
          RoundingRadius->0]}, 
        {RGBColor[0, 0, 1], EdgeForm[Opacity[0.]], 
         RectangleBox[{32.5, 0.07300000000000001}, {33.5, 0.528},
          RoundingRadius->0]}, 
        {RGBColor[1, 0, 0], EdgeForm[Opacity[0.]], 
         RectangleBox[{32.5, 0.528}, {33.5, 1.},
          RoundingRadius->0]}}}, {}, {}}, {{}, {{}, {
        {GrayLevel[0.5], EdgeForm[Opacity[0.]], 
         RectangleBox[{33.5, 0.}, {34.5, 0.067},
          RoundingRadius->0]}, 
        {RGBColor[0, 0, 1], EdgeForm[Opacity[0.]], 
         RectangleBox[{33.5, 0.067}, {34.5, 0.082},
          RoundingRadius->0]}, 
        {RGBColor[0, 0, 1], EdgeForm[Opacity[0.]], 
         RectangleBox[{33.5, 0.082}, {34.5, 0.553},
          RoundingRadius->0]}, 
        {RGBColor[1, 0, 0], EdgeForm[Opacity[0.]], 
         RectangleBox[{33.5, 0.553}, {34.5, 1.},
          RoundingRadius->0]}}}, {}, {}}, {{}, {{}, {
        {GrayLevel[0.5], EdgeForm[Opacity[0.]], 
         RectangleBox[{34.5, 0.}, {35.5, 0.052000000000000005},
          RoundingRadius->0]}, 
        {RGBColor[0, 0, 1], EdgeForm[Opacity[0.]], 
         RectangleBox[{34.5, 0.052000000000000005}, {35.5, 0.066},
          RoundingRadius->0]}, 
        {RGBColor[0, 0, 1], EdgeForm[Opacity[0.]], 
         RectangleBox[{34.5, 0.066}, {35.5, 0.465},
          RoundingRadius->0]}, 
        {RGBColor[1, 0, 0], EdgeForm[Opacity[0.]], 
         RectangleBox[{34.5, 0.465}, {35.5, 1.},
          RoundingRadius->0]}}}, {}, {}}, {{}, {{}, {
        {GrayLevel[0.5], EdgeForm[Opacity[0.]], 
         RectangleBox[{35.5, 0.}, {36.5, 0.06},
          RoundingRadius->0]}, 
        {RGBColor[0, 0, 1], EdgeForm[Opacity[0.]], 
         RectangleBox[{35.5, 0.06}, {36.5, 0.06999999999999999},
          RoundingRadius->0]}, 
        {RGBColor[0, 0, 1], EdgeForm[Opacity[0.]], 
         RectangleBox[{35.5, 0.06999999999999999}, {36.5, 0.54},
          RoundingRadius->0]}, 
        {RGBColor[1, 0, 0], EdgeForm[Opacity[0.]], 
         RectangleBox[{35.5, 0.54}, {36.5, 1.},
          RoundingRadius->0]}}}, {}, {}}, {{}, {{}, {
        {GrayLevel[0.5], EdgeForm[Opacity[0.]], 
         RectangleBox[{36.5, 0.}, {37.5, 0.076},
          RoundingRadius->0]}, 
        {RGBColor[0, 0, 1], EdgeForm[Opacity[0.]], 
         RectangleBox[{36.5, 0.076}, {37.5, 0.083},
          RoundingRadius->0]}, 
        {RGBColor[0, 0, 1], EdgeForm[Opacity[0.]], 
         RectangleBox[{36.5, 0.083}, {37.5, 0.581},
          RoundingRadius->0]}, 
        {RGBColor[1, 0, 0], EdgeForm[Opacity[0.]], 
         RectangleBox[{36.5, 0.581}, {37.5, 1.},
          RoundingRadius->0]}}}, {}, {}}, {{}, {{}, {
        {GrayLevel[0.5], EdgeForm[Opacity[0.]], 
         RectangleBox[{37.5, 0.}, {38.5, 0.081},
          RoundingRadius->0]}, 
        {RGBColor[0, 0, 1], EdgeForm[Opacity[0.]], 
         RectangleBox[{37.5, 0.081}, {38.5, 0.093},
          RoundingRadius->0]}, 
        {RGBColor[0, 0, 1], EdgeForm[Opacity[0.]], 
         RectangleBox[{37.5, 0.093}, {38.5, 0.521},
          RoundingRadius->0]}, 
        {RGBColor[1, 0, 0], EdgeForm[Opacity[0.]], 
         RectangleBox[{37.5, 0.521}, {38.5, 1.},
          RoundingRadius->0]}}}, {}, {}}, {{}, {{}, {
        {GrayLevel[0.5], EdgeForm[Opacity[0.]], 
         RectangleBox[{38.5, 0.}, {39.5, 0.068},
          RoundingRadius->0]}, 
        {RGBColor[0, 0, 1], EdgeForm[Opacity[0.]], 
         RectangleBox[{38.5, 0.068}, {39.5, 0.07400000000000001},
          RoundingRadius->0]}, 
        {RGBColor[0, 0, 1], EdgeForm[Opacity[0.]], 
         RectangleBox[{38.5, 0.07400000000000001}, {39.5, 0.532},
          RoundingRadius->0]}, 
        {RGBColor[1, 0, 0], EdgeForm[Opacity[0.]], 
         RectangleBox[{38.5, 0.532}, {39.5, 1.},
          RoundingRadius->0]}}}, {}, {}}, {{}, {{}, {
        {GrayLevel[0.5], EdgeForm[Opacity[0.]], 
         RectangleBox[{39.5, 0.}, {40.5, 0.081},
          RoundingRadius->0]}, 
        {RGBColor[0, 0, 1], EdgeForm[Opacity[0.]], 
         RectangleBox[{39.5, 0.081}, {40.5, 0.085},
          RoundingRadius->0]}, 
        {RGBColor[0, 0, 1], EdgeForm[Opacity[0.]], 
         RectangleBox[{39.5, 0.085}, {40.5, 0.572},
          RoundingRadius->0]}, 
        {RGBColor[1, 0, 0], EdgeForm[Opacity[0.]], 
         RectangleBox[{39.5, 0.572}, {40.5, 1.},
          RoundingRadius->0]}}}, {}, {}}, {{}, {{}, {
        {GrayLevel[0.5], EdgeForm[Opacity[0.]], 
         RectangleBox[{40.5, 0.}, {41.5, 0.09},
          RoundingRadius->0]}, 
        {RGBColor[0, 0, 1], EdgeForm[Opacity[0.]], 
         RectangleBox[{40.5, 0.09}, {41.5, 0.10099999999999999},
          RoundingRadius->0]}, 
        {RGBColor[0, 0, 1], EdgeForm[Opacity[0.]], 
         RectangleBox[{40.5, 0.10099999999999999}, {41.5, 0.614},
          RoundingRadius->0]}, 
        {RGBColor[1, 0, 0], EdgeForm[Opacity[0.]], 
         RectangleBox[{40.5, 0.614}, {41.5, 1.},
          RoundingRadius->0]}}}, {}, {}}, {{}, {{}, {
        {GrayLevel[0.5], EdgeForm[Opacity[0.]], 
         RectangleBox[{41.5, 0.}, {42.5, 0.07200000000000001},
          RoundingRadius->0]}, 
        {RGBColor[0, 0, 1], EdgeForm[Opacity[0.]], 
         RectangleBox[{41.5, 0.07200000000000001}, {42.5, 0.096},
          RoundingRadius->0]}, 
        {RGBColor[0, 0, 1], EdgeForm[Opacity[0.]], 
         RectangleBox[{41.5, 0.096}, {42.5, 0.599},
          RoundingRadius->0]}, 
        {RGBColor[1, 0, 0], EdgeForm[Opacity[0.]], 
         RectangleBox[{41.5, 0.599}, {42.5, 1.},
          RoundingRadius->0]}}}, {}, {}}, {{}, {{}, {
        {GrayLevel[0.5], EdgeForm[Opacity[0.]], 
         RectangleBox[{42.5, 0.}, {43.5, 0.11},
          RoundingRadius->0]}, 
        {RGBColor[0, 0, 1], EdgeForm[Opacity[0.]], 
         RectangleBox[{42.5, 0.11}, {43.5, 0.117},
          RoundingRadius->0]}, 
        {RGBColor[0, 0, 1], EdgeForm[Opacity[0.]], 
         RectangleBox[{42.5, 0.117}, {43.5, 0.622},
          RoundingRadius->0]}, 
        {RGBColor[1, 0, 0], EdgeForm[Opacity[0.]], 
         RectangleBox[{42.5, 0.622}, {43.5, 1.},
          RoundingRadius->0]}}}, {}, {}}, {{}, {{}, {
        {GrayLevel[0.5], EdgeForm[Opacity[0.]], 
         RectangleBox[{43.5, 0.}, {44.5, 0.11900000000000001},
          RoundingRadius->0]}, 
        {RGBColor[0, 0, 1], EdgeForm[Opacity[0.]], 
         RectangleBox[{43.5, 0.11900000000000001}, {44.5, 0.131},
          RoundingRadius->0]}, 
        {RGBColor[0, 0, 1], EdgeForm[Opacity[0.]], 
         RectangleBox[{43.5, 0.131}, {44.5, 0.583},
          RoundingRadius->0]}, 
        {RGBColor[1, 0, 0], EdgeForm[Opacity[0.]], 
         RectangleBox[{43.5, 0.583}, {44.5, 1.},
          RoundingRadius->0]}}}, {}, {}}, {{}, {{}, {
        {GrayLevel[0.5], EdgeForm[Opacity[0.]], 
         RectangleBox[{44.5, 0.}, {45.5, 0.059000000000000004},
          RoundingRadius->0]}, 
        {RGBColor[0, 0, 1], EdgeForm[Opacity[0.]], 
         RectangleBox[{44.5, 0.059000000000000004}, {45.5, 0.07500000000000001},
          
          RoundingRadius->0]}, 
        {RGBColor[0, 0, 1], EdgeForm[Opacity[0.]], 
         RectangleBox[{44.5, 0.07500000000000001}, {45.5, 0.511},
          RoundingRadius->0]}, 
        {RGBColor[1, 0, 0], EdgeForm[Opacity[0.]], 
         RectangleBox[{44.5, 0.511}, {45.5, 1.},
          RoundingRadius->0]}}}, {}, {}}, {{}, {{}, {
        {GrayLevel[0.5], EdgeForm[Opacity[0.]], 
         RectangleBox[{45.5, 0.}, {46.5, 0.116},
          RoundingRadius->0]}, 
        {RGBColor[0, 0, 1], EdgeForm[Opacity[0.]], 
         RectangleBox[{45.5, 0.116}, {46.5, 0.126},
          RoundingRadius->0]}, 
        {RGBColor[0, 0, 1], EdgeForm[Opacity[0.]], 
         RectangleBox[{45.5, 0.126}, {46.5, 0.626},
          RoundingRadius->0]}, 
        {RGBColor[1, 0, 0], EdgeForm[Opacity[0.]], 
         RectangleBox[{45.5, 0.626}, {46.5, 1.},
          RoundingRadius->0]}}}, {}, {}}, {{}, {{}, {
        {GrayLevel[0.5], EdgeForm[Opacity[0.]], 
         RectangleBox[{46.5, 0.}, {47.5, 0.093},
          RoundingRadius->0]}, 
        {RGBColor[0, 0, 1], EdgeForm[Opacity[0.]], 
         RectangleBox[{46.5, 0.093}, {47.5, 0.122},
          RoundingRadius->0]}, 
        {RGBColor[0, 0, 1], EdgeForm[Opacity[0.]], 
         RectangleBox[{46.5, 0.122}, {47.5, 0.443},
          RoundingRadius->0]}, 
        {RGBColor[1, 0, 0], EdgeForm[Opacity[0.]], 
         RectangleBox[{46.5, 0.443}, {47.5, 1.},
          RoundingRadius->0]}}}, {}, {}}, {{}, {{}, {
        {GrayLevel[0.5], EdgeForm[Opacity[0.]], 
         RectangleBox[{47.5, 0.}, {48.5, 0.106},
          RoundingRadius->0]}, 
        {RGBColor[0, 0, 1], EdgeForm[Opacity[0.]], 
         RectangleBox[{47.5, 0.106}, {48.5, 0.144},
          RoundingRadius->0]}, 
        {RGBColor[0, 0, 1], EdgeForm[Opacity[0.]], 
         RectangleBox[{47.5, 0.144}, {48.5, 0.628},
          RoundingRadius->0]}, 
        {RGBColor[1, 0, 0], EdgeForm[Opacity[0.]], 
         RectangleBox[{47.5, 0.628}, {48.5, 1.},
          RoundingRadius->0]}}}, {}, {}}, {{}, {{}, {
        {GrayLevel[0.5], EdgeForm[Opacity[0.]], 
         RectangleBox[{48.5, 0.}, {49.5, 0.107},
          RoundingRadius->0]}, 
        {RGBColor[0, 0, 1], EdgeForm[Opacity[0.]], 
         RectangleBox[{48.5, 0.107}, {49.5, 0.145},
          RoundingRadius->0]}, 
        {RGBColor[0, 0, 1], EdgeForm[Opacity[0.]], 
         RectangleBox[{48.5, 0.145}, {49.5, 0.537},
          RoundingRadius->0]}, 
        {RGBColor[1, 0, 0], EdgeForm[Opacity[0.]], 
         RectangleBox[{48.5, 0.537}, {49.5, 1.},
          RoundingRadius->0]}}}, {}, {}}, {{}, {{}, {
        {GrayLevel[0.5], EdgeForm[Opacity[0.]], 
         RectangleBox[{49.5, 0.}, {50.5, 0.11900000000000001},
          RoundingRadius->0]}, 
        {RGBColor[0, 0, 1], EdgeForm[Opacity[0.]], 
         RectangleBox[{49.5, 0.11900000000000001}, {50.5, 0.126},
          RoundingRadius->0]}, 
        {RGBColor[0, 0, 1], EdgeForm[Opacity[0.]], 
         RectangleBox[{49.5, 0.126}, {50.5, 0.66},
          RoundingRadius->0]}, 
        {RGBColor[1, 0, 0], EdgeForm[Opacity[0.]], 
         RectangleBox[{49.5, 0.66}, {50.5, 1.},
          RoundingRadius->0]}}}, {}, {}}, {{}, {{}, {
        {GrayLevel[0.5], EdgeForm[Opacity[0.]], 
         RectangleBox[{50.5, 0.}, {51.5, 0.12},
          RoundingRadius->0]}, 
        {RGBColor[0, 0, 1], EdgeForm[Opacity[0.]], 
         RectangleBox[{50.5, 0.12}, {51.5, 0.126},
          RoundingRadius->0]}, 
        {RGBColor[0, 0, 1], EdgeForm[Opacity[0.]], 
         RectangleBox[{50.5, 0.126}, {51.5, 0.633},
          RoundingRadius->0]}, 
        {RGBColor[1, 0, 0], EdgeForm[Opacity[0.]], 
         RectangleBox[{50.5, 0.633}, {51.5, 1.},
          RoundingRadius->0]}}}, {}, {}}, {{}, {{}, {
        {GrayLevel[0.5], EdgeForm[Opacity[0.]], 
         RectangleBox[{51.5, 0.}, {52.5, 0.12},
          RoundingRadius->0]}, 
        {RGBColor[0, 0, 1], EdgeForm[Opacity[0.]], 
         RectangleBox[{51.5, 0.12}, {52.5, 0.146},
          RoundingRadius->0]}, 
        {RGBColor[0, 0, 1], EdgeForm[Opacity[0.]], 
         RectangleBox[{51.5, 0.146}, {52.5, 0.667},
          RoundingRadius->0]}, 
        {RGBColor[1, 0, 0], EdgeForm[Opacity[0.]], 
         RectangleBox[{51.5, 0.667}, {52.5, 1.},
          RoundingRadius->0]}}}, {}, {}}, {{}, {{}, {
        {GrayLevel[0.5], EdgeForm[Opacity[0.]], 
         RectangleBox[{52.5, 0.}, {53.5, 0.128},
          RoundingRadius->0]}, 
        {RGBColor[0, 0, 1], EdgeForm[Opacity[0.]], 
         RectangleBox[{52.5, 0.128}, {53.5, 0.149},
          RoundingRadius->0]}, 
        {RGBColor[0, 0, 1], EdgeForm[Opacity[0.]], 
         RectangleBox[{52.5, 0.149}, {53.5, 0.6960000000000001},
          RoundingRadius->0]}, 
        {RGBColor[1, 0, 0], EdgeForm[Opacity[0.]], 
         RectangleBox[{52.5, 0.6960000000000001}, {53.5, 1.},
          RoundingRadius->0]}}}, {}, {}}, {{}, {{}, {
        {GrayLevel[0.5], EdgeForm[Opacity[0.]], 
         RectangleBox[{53.5, 0.}, {54.5, 0.122},
          RoundingRadius->0]}, 
        {RGBColor[0, 0, 1], EdgeForm[Opacity[0.]], 
         RectangleBox[{53.5, 0.122}, {54.5, 0.138},
          RoundingRadius->0]}, 
        {RGBColor[0, 0, 1], EdgeForm[Opacity[0.]], 
         RectangleBox[{53.5, 0.138}, {54.5, 0.67},
          RoundingRadius->0]}, 
        {RGBColor[1, 0, 0], EdgeForm[Opacity[0.]], 
         RectangleBox[{53.5, 0.67}, {54.5, 1.},
          RoundingRadius->0]}}}, {}, {}}, {{}, {{}, {
        {GrayLevel[0.5], EdgeForm[Opacity[0.]], 
         RectangleBox[{54.5, 0.}, {55.5, 0.14300000000000002},
          RoundingRadius->0]}, 
        {RGBColor[0, 0, 1], EdgeForm[Opacity[0.]], 
         RectangleBox[{54.5, 0.14300000000000002}, {55.5, 0.15700000000000003},
          
          RoundingRadius->0]}, 
        {RGBColor[0, 0, 1], EdgeForm[Opacity[0.]], 
         RectangleBox[{54.5, 0.15700000000000003}, {55.5, 0.6960000000000001},
          
          RoundingRadius->0]}, 
        {RGBColor[1, 0, 0], EdgeForm[Opacity[0.]], 
         RectangleBox[{54.5, 0.6960000000000001}, {55.5, 1.},
          RoundingRadius->0]}}}, {}, {}}, {{}, {{}, {
        {GrayLevel[0.5], EdgeForm[Opacity[0.]], 
         RectangleBox[{55.5, 0.}, {56.5, 0.135},
          RoundingRadius->0]}, 
        {RGBColor[0, 0, 1], EdgeForm[Opacity[0.]], 
         RectangleBox[{55.5, 0.135}, {56.5, 0.189},
          RoundingRadius->0]}, 
        {RGBColor[0, 0, 1], EdgeForm[Opacity[0.]], 
         RectangleBox[{55.5, 0.189}, {56.5, 0.645},
          RoundingRadius->0]}, 
        {RGBColor[1, 0, 0], EdgeForm[Opacity[0.]], 
         RectangleBox[{55.5, 0.645}, {56.5, 1.},
          RoundingRadius->0]}}}, {}, {}}, {{}, {{}, {
        {GrayLevel[0.5], EdgeForm[Opacity[0.]], 
         RectangleBox[{56.5, 0.}, {57.5, 0.123},
          RoundingRadius->0]}, 
        {RGBColor[0, 0, 1], EdgeForm[Opacity[0.]], 
         RectangleBox[{56.5, 0.123}, {57.5, 0.134},
          RoundingRadius->0]}, 
        {RGBColor[0, 0, 1], EdgeForm[Opacity[0.]], 
         RectangleBox[{56.5, 0.134}, {57.5, 0.645},
          RoundingRadius->0]}, 
        {RGBColor[1, 0, 0], EdgeForm[Opacity[0.]], 
         RectangleBox[{56.5, 0.645}, {57.5, 1.},
          RoundingRadius->0]}}}, {}, {}}, {{}, {{}, {
        {GrayLevel[0.5], EdgeForm[Opacity[0.]], 
         RectangleBox[{57.5, 0.}, {58.5, 0.146},
          RoundingRadius->0]}, 
        {RGBColor[0, 0, 1], EdgeForm[Opacity[0.]], 
         RectangleBox[{57.5, 0.146}, {58.5, 0.16199999999999998},
          RoundingRadius->0]}, 
        {RGBColor[0, 0, 1], EdgeForm[Opacity[0.]], 
         RectangleBox[{57.5, 0.16199999999999998}, {58.5, 0.6930000000000001},
          
          RoundingRadius->0]}, 
        {RGBColor[1, 0, 0], EdgeForm[Opacity[0.]], 
         RectangleBox[{57.5, 0.6930000000000001}, {58.5, 1.},
          RoundingRadius->0]}}}, {}, {}}, {{}, {{}, {
        {GrayLevel[0.5], EdgeForm[Opacity[0.]], 
         RectangleBox[{58.5, 0.}, {59.5, 0.139},
          RoundingRadius->0]}, 
        {RGBColor[0, 0, 1], EdgeForm[Opacity[0.]], 
         RectangleBox[{58.5, 0.139}, {59.5, 0.185},
          RoundingRadius->0]}, 
        {RGBColor[0, 0, 1], EdgeForm[Opacity[0.]], 
         RectangleBox[{58.5, 0.185}, {59.5, 0.716},
          RoundingRadius->0]}, 
        {RGBColor[1, 0, 0], EdgeForm[Opacity[0.]], 
         RectangleBox[{58.5, 0.716}, {59.5, 1.},
          RoundingRadius->0]}}}, {}, {}}, {{}, {{}, {
        {GrayLevel[0.5], EdgeForm[Opacity[0.]], 
         RectangleBox[{59.5, 0.}, {60.5, 0.19},
          RoundingRadius->0]}, 
        {RGBColor[0, 0, 1], EdgeForm[Opacity[0.]], 
         RectangleBox[{59.5, 0.19}, {60.5, 0.194},
          RoundingRadius->0]}, 
        {RGBColor[0, 0, 1], EdgeForm[Opacity[0.]], 
         RectangleBox[{59.5, 0.194}, {60.5, 0.7450000000000001},
          RoundingRadius->0]}, 
        {RGBColor[1, 0, 0], EdgeForm[Opacity[0.]], 
         RectangleBox[{59.5, 0.7450000000000001}, {60.5, 1.},
          RoundingRadius->0]}}}, {}, {}}, {{}, {{}, {
        {GrayLevel[0.5], EdgeForm[Opacity[0.]], 
         RectangleBox[{60.5, 0.}, {61.5, 0.162},
          RoundingRadius->0]}, 
        {RGBColor[0, 0, 1], EdgeForm[Opacity[0.]], 
         RectangleBox[{60.5, 0.162}, {61.5, 0.217},
          RoundingRadius->0]}, 
        {RGBColor[0, 0, 1], EdgeForm[Opacity[0.]], 
         RectangleBox[{60.5, 0.217}, {61.5, 0.6950000000000001},
          RoundingRadius->0]}, 
        {RGBColor[1, 0, 0], EdgeForm[Opacity[0.]], 
         RectangleBox[{60.5, 0.6950000000000001}, {61.5, 1.},
          RoundingRadius->0]}}}, {}, {}}, {{}, {{}, {
        {GrayLevel[0.5], EdgeForm[Opacity[0.]], 
         RectangleBox[{61.5, 0.}, {62.5, 0.169},
          RoundingRadius->0]}, 
        {RGBColor[0, 0, 1], EdgeForm[Opacity[0.]], 
         RectangleBox[{61.5, 0.169}, {62.5, 0.21900000000000003},
          RoundingRadius->0]}, 
        {RGBColor[0, 0, 1], EdgeForm[Opacity[0.]], 
         RectangleBox[{61.5, 0.21900000000000003}, {62.5, 0.7250000000000001},
          
          RoundingRadius->0]}, 
        {RGBColor[1, 0, 0], EdgeForm[Opacity[0.]], 
         RectangleBox[{61.5, 0.7250000000000001}, {62.5, 1.},
          RoundingRadius->0]}}}, {}, {}}, {{}, {{}, {
        {GrayLevel[0.5], EdgeForm[Opacity[0.]], 
         RectangleBox[{62.5, 0.}, {63.5, 0.182},
          RoundingRadius->0]}, 
        {RGBColor[0, 0, 1], EdgeForm[Opacity[0.]], 
         RectangleBox[{62.5, 0.182}, {63.5, 0.259},
          RoundingRadius->0]}, 
        {RGBColor[0, 0, 1], EdgeForm[Opacity[0.]], 
         RectangleBox[{62.5, 0.259}, {63.5, 0.5840000000000001},
          RoundingRadius->0]}, 
        {RGBColor[1, 0, 0], EdgeForm[Opacity[0.]], 
         RectangleBox[{62.5, 0.5840000000000001}, {63.5, 1.},
          RoundingRadius->0]}}}, {}, {}}, {{}, {{}, {
        {GrayLevel[0.5], EdgeForm[Opacity[0.]], 
         RectangleBox[{63.5, 0.}, {64.5, 0.156},
          RoundingRadius->0]}, 
        {RGBColor[0, 0, 1], EdgeForm[Opacity[0.]], 
         RectangleBox[{63.5, 0.156}, {64.5, 0.209},
          RoundingRadius->0]}, 
        {RGBColor[0, 0, 1], EdgeForm[Opacity[0.]], 
         RectangleBox[{63.5, 0.209}, {64.5, 0.721},
          RoundingRadius->0]}, 
        {RGBColor[1, 0, 0], EdgeForm[Opacity[0.]], 
         RectangleBox[{63.5, 0.721}, {64.5, 1.},
          RoundingRadius->0]}}}, {}, {}}, {{}, {{}, {
        {GrayLevel[0.5], EdgeForm[Opacity[0.]], 
         RectangleBox[{64.5, 0.}, {65.5, 0.163},
          RoundingRadius->0]}, 
        {RGBColor[0, 0, 1], EdgeForm[Opacity[0.]], 
         RectangleBox[{64.5, 0.163}, {65.5, 0.242},
          RoundingRadius->0]}, 
        {RGBColor[0, 0, 1], EdgeForm[Opacity[0.]], 
         RectangleBox[{64.5, 0.242}, {65.5, 0.702},
          RoundingRadius->0]}, 
        {RGBColor[1, 0, 0], EdgeForm[Opacity[0.]], 
         RectangleBox[{64.5, 0.702}, {65.5, 1.},
          RoundingRadius->0]}}}, {}, {}}, {{}, {{}, {
        {GrayLevel[0.5], EdgeForm[Opacity[0.]], 
         RectangleBox[{65.5, 0.}, {66.5, 0.189},
          RoundingRadius->0]}, 
        {RGBColor[0, 0, 1], EdgeForm[Opacity[0.]], 
         RectangleBox[{65.5, 0.189}, {66.5, 0.239},
          RoundingRadius->0]}, 
        {RGBColor[0, 0, 1], EdgeForm[Opacity[0.]], 
         RectangleBox[{65.5, 0.239}, {66.5, 0.498},
          RoundingRadius->0]}, 
        {RGBColor[1, 0, 0], EdgeForm[Opacity[0.]], 
         RectangleBox[{65.5, 0.498}, {66.5, 1.},
          RoundingRadius->0]}}}, {}, {}}, {{}, {{}, {
        {GrayLevel[0.5], EdgeForm[Opacity[0.]], 
         RectangleBox[{66.5, 0.}, {67.5, 0.257},
          RoundingRadius->0]}, 
        {RGBColor[0, 0, 1], EdgeForm[Opacity[0.]], 
         RectangleBox[{66.5, 0.257}, {67.5, 0.371},
          RoundingRadius->0]}, 
        {RGBColor[0, 0, 1], EdgeForm[Opacity[0.]], 
         RectangleBox[{66.5, 0.371}, {67.5, 0.671},
          RoundingRadius->0]}, 
        {RGBColor[1, 0, 0], EdgeForm[Opacity[0.]], 
         RectangleBox[{66.5, 0.671}, {67.5, 1.},
          RoundingRadius->0]}}}, {}, {}}, {{}, {{}, {
        {GrayLevel[0.5], EdgeForm[Opacity[0.]], 
         RectangleBox[{67.5, 0.}, {68.5, 0.242},
          RoundingRadius->0]}, 
        {RGBColor[0, 0, 1], EdgeForm[Opacity[0.]], 
         RectangleBox[{67.5, 0.242}, {68.5, 0.356},
          RoundingRadius->0]}, 
        {RGBColor[0, 0, 1], EdgeForm[Opacity[0.]], 
         RectangleBox[{67.5, 0.356}, {68.5, 0.637},
          RoundingRadius->0]}, 
        {RGBColor[1, 0, 0], EdgeForm[Opacity[0.]], 
         RectangleBox[{67.5, 0.637}, {68.5, 1.},
          RoundingRadius->0]}}}, {}, {}}, {{}, {{}, {
        {GrayLevel[0.5], EdgeForm[Opacity[0.]], 
         RectangleBox[{68.5, 0.}, {69.5, 0.241},
          RoundingRadius->0]}, 
        {RGBColor[0, 0, 1], EdgeForm[Opacity[0.]], 
         RectangleBox[{68.5, 0.241}, {69.5, 0.62},
          RoundingRadius->0]}, 
        {RGBColor[0, 0, 1], EdgeForm[Opacity[0.]], 
         RectangleBox[{68.5, 0.62}, {69.5, 0.862},
          RoundingRadius->0]}, 
        {RGBColor[1, 0, 0], EdgeForm[Opacity[0.]], 
         RectangleBox[{68.5, 0.862}, {69.5, 1.},
          RoundingRadius->0]}}}, {}, {}}, {{}, {{}, {
        {GrayLevel[0.5], EdgeForm[Opacity[0.]], 
         RectangleBox[{69.5, 0.}, {70.5, 0.229},
          RoundingRadius->0]}, 
        {RGBColor[0, 0, 1], EdgeForm[Opacity[0.]], 
         RectangleBox[{69.5, 0.229}, {70.5, 0.683},
          RoundingRadius->0]}, 
        {RGBColor[0, 0, 1], EdgeForm[Opacity[0.]], 
         RectangleBox[{69.5, 0.683}, {70.5, 0.915},
          RoundingRadius->0]}, 
        {RGBColor[1, 0, 0], EdgeForm[Opacity[0.]], 
         RectangleBox[{69.5, 0.915}, {70.5, 1.},
          RoundingRadius->0]}}}, {}, {}}, {{}, {{}, {
        {GrayLevel[0.5], EdgeForm[Opacity[0.]], 
         RectangleBox[{70.5, 0.}, {71.5, 0.23600000000000002},
          RoundingRadius->0]}, 
        {RGBColor[0, 0, 1], EdgeForm[Opacity[0.]], 
         RectangleBox[{70.5, 0.23600000000000002}, {71.5, 0.461},
          RoundingRadius->0]}, 
        {RGBColor[0, 0, 1], EdgeForm[Opacity[0.]], 
         RectangleBox[{70.5, 0.461}, {71.5, 0.76},
          RoundingRadius->0]}, 
        {RGBColor[1, 0, 0], EdgeForm[Opacity[0.]], 
         RectangleBox[{70.5, 0.76}, {71.5, 1.},
          RoundingRadius->0]}}}, {}, {}}, {{}, {{}, {
        {GrayLevel[0.5], EdgeForm[Opacity[0.]], 
         RectangleBox[{71.5, 0.}, {72.5, 0.251},
          RoundingRadius->0]}, 
        {RGBColor[0, 0, 1], EdgeForm[Opacity[0.]], 
         RectangleBox[{71.5, 0.251}, {72.5, 0.394},
          RoundingRadius->0]}, 
        {RGBColor[0, 0, 1], EdgeForm[Opacity[0.]], 
         RectangleBox[{71.5, 0.394}, {72.5, 0.665},
          RoundingRadius->0]}, 
        {RGBColor[1, 0, 0], EdgeForm[Opacity[0.]], 
         RectangleBox[{71.5, 0.665}, {72.5, 1.},
          RoundingRadius->0]}}}, {}, {}}, {{}, {{}, {
        {GrayLevel[0.5], EdgeForm[Opacity[0.]], 
         RectangleBox[{72.5, 0.}, {73.5, 0.266},
          RoundingRadius->0]}, 
        {RGBColor[0, 0, 1], EdgeForm[Opacity[0.]], 
         RectangleBox[{72.5, 0.266}, {73.5, 0.456},
          RoundingRadius->0]}, 
        {RGBColor[0, 0, 1], EdgeForm[Opacity[0.]], 
         RectangleBox[{72.5, 0.456}, {73.5, 0.73},
          RoundingRadius->0]}, 
        {RGBColor[1, 0, 0], EdgeForm[Opacity[0.]], 
         RectangleBox[{72.5, 0.73}, {73.5, 1.},
          RoundingRadius->0]}}}, {}, {}}, {{}, {{}, {
        {GrayLevel[0.5], EdgeForm[Opacity[0.]], 
         RectangleBox[{73.5, 0.}, {74.5, 0.248},
          RoundingRadius->0]}, 
        {RGBColor[0, 0, 1], EdgeForm[Opacity[0.]], 
         RectangleBox[{73.5, 0.248}, {74.5, 0.7130000000000001},
          RoundingRadius->0]}, 
        {RGBColor[0, 0, 1], EdgeForm[Opacity[0.]], 
         RectangleBox[{73.5, 0.7130000000000001}, {74.5, 0.917},
          RoundingRadius->0]}, 
        {RGBColor[1, 0, 0], EdgeForm[Opacity[0.]], 
         RectangleBox[{73.5, 0.917}, {74.5, 1.},
          RoundingRadius->0]}}}, {}, {}}, {{}, {{}, {
        {GrayLevel[0.5], EdgeForm[Opacity[0.]], 
         RectangleBox[{74.5, 0.}, {75.5, 0.252},
          RoundingRadius->0]}, 
        {RGBColor[0, 0, 1], EdgeForm[Opacity[0.]], 
         RectangleBox[{74.5, 0.252}, {75.5, 0.362},
          RoundingRadius->0]}, 
        {RGBColor[0, 0, 1], EdgeForm[Opacity[0.]], 
         RectangleBox[{74.5, 0.362}, {75.5, 0.649},
          RoundingRadius->0]}, 
        {RGBColor[1, 0, 0], EdgeForm[Opacity[0.]], 
         RectangleBox[{74.5, 0.649}, {75.5, 1.},
          RoundingRadius->0]}}}, {}, {}}, {{}, {{}, {
        {GrayLevel[0.5], EdgeForm[Opacity[0.]], 
         RectangleBox[{75.5, 0.}, {76.5, 0.176},
          RoundingRadius->0]}, 
        {RGBColor[0, 0, 1], EdgeForm[Opacity[0.]], 
         RectangleBox[{75.5, 0.176}, {76.5, 0.277},
          RoundingRadius->0]}, 
        {RGBColor[0, 0, 1], EdgeForm[Opacity[0.]], 
         RectangleBox[{75.5, 0.277}, {76.5, 0.7030000000000001},
          RoundingRadius->0]}, 
        {RGBColor[1, 0, 0], EdgeForm[Opacity[0.]], 
         RectangleBox[{75.5, 0.7030000000000001}, {76.5, 1.},
          RoundingRadius->0]}}}, {}, {}}, {{}, {{}, {
        {GrayLevel[0.5], EdgeForm[Opacity[0.]], 
         RectangleBox[{76.5, 0.}, {77.5, 0.241},
          RoundingRadius->0]}, 
        {RGBColor[0, 0, 1], EdgeForm[Opacity[0.]], 
         RectangleBox[{76.5, 0.241}, {77.5, 0.325},
          RoundingRadius->0]}, 
        {RGBColor[0, 0, 1], EdgeForm[Opacity[0.]], 
         RectangleBox[{76.5, 0.325}, {77.5, 0.5940000000000001},
          RoundingRadius->0]}, 
        {RGBColor[1, 0, 0], EdgeForm[Opacity[0.]], 
         RectangleBox[{76.5, 0.5940000000000001}, {77.5, 1.},
          RoundingRadius->0]}}}, {}, {}}, {{}, {{}, {
        {GrayLevel[0.5], EdgeForm[Opacity[0.]], 
         RectangleBox[{77.5, 0.}, {78.5, 0.271},
          RoundingRadius->0]}, 
        {RGBColor[0, 0, 1], EdgeForm[Opacity[0.]], 
         RectangleBox[{77.5, 0.271}, {78.5, 0.28900000000000003},
          RoundingRadius->0]}, 
        {RGBColor[0, 0, 1], EdgeForm[Opacity[0.]], 
         RectangleBox[{77.5, 0.28900000000000003}, {78.5, 0.47000000000000003},
          
          RoundingRadius->0]}, 
        {RGBColor[1, 0, 0], EdgeForm[Opacity[0.]], 
         RectangleBox[{77.5, 0.47000000000000003}, {78.5, 1.},
          RoundingRadius->0]}}}, {}, {}}, {{}, {{}, {
        {GrayLevel[0.5], EdgeForm[Opacity[0.]], 
         RectangleBox[{78.5, 0.}, {79.5, 0.272},
          RoundingRadius->0]}, 
        {RGBColor[0, 0, 1], EdgeForm[Opacity[0.]], 
         RectangleBox[{78.5, 0.272}, {79.5, 0.665},
          RoundingRadius->0]}, 
        {RGBColor[0, 0, 1], EdgeForm[Opacity[0.]], 
         RectangleBox[{78.5, 0.665}, {79.5, 0.889},
          RoundingRadius->0]}, 
        {RGBColor[1, 0, 0], EdgeForm[Opacity[0.]], 
         RectangleBox[{78.5, 0.889}, {79.5, 1.},
          RoundingRadius->0]}}}, {}, {}}, {{}, {{}, {
        {GrayLevel[0.5], EdgeForm[Opacity[0.]], 
         RectangleBox[{79.5, 0.}, {80.5, 0.266},
          RoundingRadius->0]}, 
        {RGBColor[0, 0, 1], EdgeForm[Opacity[0.]], 
         RectangleBox[{79.5, 0.266}, {80.5, 0.488},
          RoundingRadius->0]}, 
        {RGBColor[0, 0, 1], EdgeForm[Opacity[0.]], 
         RectangleBox[{79.5, 0.488}, {80.5, 0.765},
          RoundingRadius->0]}, 
        {RGBColor[1, 0, 0], EdgeForm[Opacity[0.]], 
         RectangleBox[{79.5, 0.765}, {80.5, 1.},
          RoundingRadius->0]}}}, {}, {}}, {{}, {{}, {
        {GrayLevel[0.5], EdgeForm[Opacity[0.]], 
         RectangleBox[{80.5, 0.}, {81.5, 0.257},
          RoundingRadius->0]}, 
        {RGBColor[0, 0, 1], EdgeForm[Opacity[0.]], 
         RectangleBox[{80.5, 0.257}, {81.5, 0.362},
          RoundingRadius->0]}, 
        {RGBColor[0, 0, 1], EdgeForm[Opacity[0.]], 
         RectangleBox[{80.5, 0.362}, {81.5, 0.63},
          RoundingRadius->0]}, 
        {RGBColor[1, 0, 0], EdgeForm[Opacity[0.]], 
         RectangleBox[{80.5, 0.63}, {81.5, 1.},
          RoundingRadius->0]}}}, {}, {}}, {{}, {{}, {
        {GrayLevel[0.5], EdgeForm[Opacity[0.]], 
         RectangleBox[{81.5, 0.}, {82.5, 0.191},
          RoundingRadius->0]}, 
        {RGBColor[0, 0, 1], EdgeForm[Opacity[0.]], 
         RectangleBox[{81.5, 0.191}, {82.5, 0.20400000000000001},
          RoundingRadius->0]}, 
        {RGBColor[0, 0, 1], EdgeForm[Opacity[0.]], 
         RectangleBox[{81.5, 0.20400000000000001}, {82.5, 0.8069999999999999},
          
          RoundingRadius->0]}, 
        {RGBColor[1, 0, 0], EdgeForm[Opacity[0.]], 
         RectangleBox[{81.5, 0.8069999999999999}, {82.5, 1.},
          RoundingRadius->0]}}}, {}, {}}, {{}, {{}, {
        {GrayLevel[0.5], EdgeForm[Opacity[0.]], 
         RectangleBox[{82.5, 0.}, {83.5, 0.242},
          RoundingRadius->0]}, 
        {RGBColor[0, 0, 1], EdgeForm[Opacity[0.]], 
         RectangleBox[{82.5, 0.242}, {83.5, 0.398},
          RoundingRadius->0]}, 
        {RGBColor[0, 0, 1], EdgeForm[Opacity[0.]], 
         RectangleBox[{82.5, 0.398}, {83.5, 0.671},
          RoundingRadius->0]}, 
        {RGBColor[1, 0, 0], EdgeForm[Opacity[0.]], 
         RectangleBox[{82.5, 0.671}, {83.5, 1.},
          RoundingRadius->0]}}}, {}, {}}, {{}, {{}, {
        {GrayLevel[0.5], EdgeForm[Opacity[0.]], 
         RectangleBox[{83.5, 0.}, {84.5, 0.203},
          RoundingRadius->0]}, 
        {RGBColor[0, 0, 1], EdgeForm[Opacity[0.]], 
         RectangleBox[{83.5, 0.203}, {84.5, 0.324},
          RoundingRadius->0]}, 
        {RGBColor[0, 0, 1], EdgeForm[Opacity[0.]], 
         RectangleBox[{83.5, 0.324}, {84.5, 0.7090000000000001},
          RoundingRadius->0]}, 
        {RGBColor[1, 0, 0], EdgeForm[Opacity[0.]], 
         RectangleBox[{83.5, 0.7090000000000001}, {84.5, 1.},
          RoundingRadius->0]}}}, {}, {}}, {{}, {{}, {
        {GrayLevel[0.5], EdgeForm[Opacity[0.]], 
         RectangleBox[{84.5, 0.}, {85.5, 0.213},
          RoundingRadius->0]}, 
        {RGBColor[0, 0, 1], EdgeForm[Opacity[0.]], 
         RectangleBox[{84.5, 0.213}, {85.5, 0.399},
          RoundingRadius->0]}, 
        {RGBColor[0, 0, 1], EdgeForm[Opacity[0.]], 
         RectangleBox[{84.5, 0.399}, {85.5, 0.805},
          RoundingRadius->0]}, 
        {RGBColor[1, 0, 0], EdgeForm[Opacity[0.]], 
         RectangleBox[{84.5, 0.805}, {85.5, 1.},
          RoundingRadius->0]}}}, {}, {}}, {{}, {{}, {
        {GrayLevel[0.5], EdgeForm[Opacity[0.]], 
         RectangleBox[{85.5, 0.}, {86.5, 0.257},
          RoundingRadius->0]}, 
        {RGBColor[0, 0, 1], EdgeForm[Opacity[0.]], 
         RectangleBox[{85.5, 0.257}, {86.5, 0.262},
          RoundingRadius->0]}, 
        {RGBColor[0, 0, 1], EdgeForm[Opacity[0.]], 
         RectangleBox[{85.5, 0.262}, {86.5, 0.358},
          RoundingRadius->0]}, 
        {RGBColor[1, 0, 0], EdgeForm[Opacity[0.]], 
         RectangleBox[{85.5, 0.358}, {86.5, 1.},
          RoundingRadius->0]}}}, {}, {}}, {{}, {{}, {
        {GrayLevel[0.5], EdgeForm[Opacity[0.]], 
         RectangleBox[{86.5, 0.}, {87.5, 0.268},
          RoundingRadius->0]}, 
        {RGBColor[0, 0, 1], EdgeForm[Opacity[0.]], 
         RectangleBox[{86.5, 0.268}, {87.5, 0.597},
          RoundingRadius->0]}, 
        {RGBColor[0, 0, 1], EdgeForm[Opacity[0.]], 
         RectangleBox[{86.5, 0.597}, {87.5, 0.849},
          RoundingRadius->0]}, 
        {RGBColor[1, 0, 0], EdgeForm[Opacity[0.]], 
         RectangleBox[{86.5, 0.849}, {87.5, 1.},
          RoundingRadius->0]}}}, {}, {}}, {{}, {{}, {
        {GrayLevel[0.5], EdgeForm[Opacity[0.]], 
         RectangleBox[{87.5, 0.}, {88.5, 0.189},
          RoundingRadius->0]}, 
        {RGBColor[0, 0, 1], EdgeForm[Opacity[0.]], 
         RectangleBox[{87.5, 0.189}, {88.5, 0.29100000000000004},
          RoundingRadius->0]}, 
        {RGBColor[0, 0, 1], EdgeForm[Opacity[0.]], 
         RectangleBox[{87.5, 0.29100000000000004}, {88.5, 0.781},
          RoundingRadius->0]}, 
        {RGBColor[1, 0, 0], EdgeForm[Opacity[0.]], 
         RectangleBox[{87.5, 0.781}, {88.5, 1.},
          RoundingRadius->0]}}}, {}, {}}, {{}, {{}, {
        {GrayLevel[0.5], EdgeForm[Opacity[0.]], 
         RectangleBox[{88.5, 0.}, {89.5, 0.189},
          RoundingRadius->0]}, 
        {RGBColor[0, 0, 1], EdgeForm[Opacity[0.]], 
         RectangleBox[{88.5, 0.189}, {89.5, 0.216},
          RoundingRadius->0]}, 
        {RGBColor[0, 0, 1], EdgeForm[Opacity[0.]], 
         RectangleBox[{88.5, 0.216}, {89.5, 0.7949999999999999},
          RoundingRadius->0]}, 
        {RGBColor[1, 0, 0], EdgeForm[Opacity[0.]], 
         RectangleBox[{88.5, 0.7949999999999999}, {89.5, 1.},
          RoundingRadius->0]}}}, {}, {}}, {{}, {{}, {
        {GrayLevel[0.5], EdgeForm[Opacity[0.]], 
         RectangleBox[{89.5, 0.}, {90.5, 0.202},
          RoundingRadius->0]}, 
        {RGBColor[0, 0, 1], EdgeForm[Opacity[0.]], 
         RectangleBox[{89.5, 0.202}, {90.5, 0.324},
          RoundingRadius->0]}, 
        {RGBColor[0, 0, 1], EdgeForm[Opacity[0.]], 
         RectangleBox[{89.5, 0.324}, {90.5, 0.7370000000000001},
          RoundingRadius->0]}, 
        {RGBColor[1, 0, 0], EdgeForm[Opacity[0.]], 
         RectangleBox[{89.5, 0.7370000000000001}, {90.5, 1.},
          RoundingRadius->0]}}}, {}, {}}, {{}, {{}, {
        {GrayLevel[0.5], EdgeForm[Opacity[0.]], 
         RectangleBox[{90.5, 0.}, {91.5, 0.197},
          RoundingRadius->0]}, 
        {RGBColor[0, 0, 1], EdgeForm[Opacity[0.]], 
         RectangleBox[{90.5, 0.197}, {91.5, 0.246},
          RoundingRadius->0]}, 
        {RGBColor[0, 0, 1], EdgeForm[Opacity[0.]], 
         RectangleBox[{90.5, 0.246}, {91.5, 0.781},
          RoundingRadius->0]}, 
        {RGBColor[1, 0, 0], EdgeForm[Opacity[0.]], 
         RectangleBox[{90.5, 0.781}, {91.5, 1.},
          RoundingRadius->0]}}}, {}, {}}, {{}, {{}, {
        {GrayLevel[0.5], EdgeForm[Opacity[0.]], 
         RectangleBox[{91.5, 0.}, {92.5, 0.293},
          RoundingRadius->0]}, 
        {RGBColor[0, 0, 1], EdgeForm[Opacity[0.]], 
         RectangleBox[{91.5, 0.293}, {92.5, 0.6930000000000001},
          RoundingRadius->0]}, 
        {RGBColor[0, 0, 1], EdgeForm[Opacity[0.]], 
         RectangleBox[{91.5, 0.6930000000000001}, {92.5, 0.937},
          RoundingRadius->0]}, 
        {RGBColor[1, 0, 0], EdgeForm[Opacity[0.]], 
         RectangleBox[{91.5, 0.937}, {92.5, 1.},
          RoundingRadius->0]}}}, {}, {}}, {{}, {{}, {
        {GrayLevel[0.5], EdgeForm[Opacity[0.]], 
         RectangleBox[{92.5, 0.}, {93.5, 0.216},
          RoundingRadius->0]}, 
        {RGBColor[0, 0, 1], EdgeForm[Opacity[0.]], 
         RectangleBox[{92.5, 0.216}, {93.5, 0.34199999999999997},
          RoundingRadius->0]}, 
        {RGBColor[0, 0, 1], EdgeForm[Opacity[0.]], 
         RectangleBox[{92.5, 0.34199999999999997}, {93.5, 0.788},
          RoundingRadius->0]}, 
        {RGBColor[1, 0, 0], EdgeForm[Opacity[0.]], 
         RectangleBox[{92.5, 0.788}, {93.5, 1.},
          RoundingRadius->0]}}}, {}, {}}, {{}, {{}, {
        {GrayLevel[0.5], EdgeForm[Opacity[0.]], 
         RectangleBox[{93.5, 0.}, {94.5, 0.28800000000000003},
          RoundingRadius->0]}, 
        {RGBColor[0, 0, 1], EdgeForm[Opacity[0.]], 
         RectangleBox[{93.5, 0.28800000000000003}, {94.5, 0.64},
          RoundingRadius->0]}, 
        {RGBColor[0, 0, 1], EdgeForm[Opacity[0.]], 
         RectangleBox[{93.5, 0.64}, {94.5, 0.9710000000000001},
          RoundingRadius->0]}, 
        {RGBColor[1, 0, 0], EdgeForm[Opacity[0.]], 
         RectangleBox[{93.5, 0.9710000000000001}, {94.5, 1.},
          RoundingRadius->0]}}}, {}, {}}, {{}, {{}, {
        {GrayLevel[0.5], EdgeForm[Opacity[0.]], 
         RectangleBox[{94.5, 0.}, {95.5, 0.23700000000000002},
          RoundingRadius->0]}, 
        {RGBColor[0, 0, 1], EdgeForm[Opacity[0.]], 
         RectangleBox[{94.5, 0.23700000000000002}, {95.5, 0.321},
          RoundingRadius->0]}, 
        {RGBColor[0, 0, 1], EdgeForm[Opacity[0.]], 
         RectangleBox[{94.5, 0.321}, {95.5, 0.843},
          RoundingRadius->0]}, 
        {RGBColor[1, 0, 0], EdgeForm[Opacity[0.]], 
         RectangleBox[{94.5, 0.843}, {95.5, 1.},
          RoundingRadius->0]}}}, {}, {}}, {{}, {{}, {
        {GrayLevel[0.5], EdgeForm[Opacity[0.]], 
         RectangleBox[{95.5, 0.}, {96.5, 0.212},
          RoundingRadius->0]}, 
        {RGBColor[0, 0, 1], EdgeForm[Opacity[0.]], 
         RectangleBox[{95.5, 0.212}, {96.5, 0.328},
          RoundingRadius->0]}, 
        {RGBColor[0, 0, 1], EdgeForm[Opacity[0.]], 
         RectangleBox[{95.5, 0.328}, {96.5, 0.8140000000000001},
          RoundingRadius->0]}, 
        {RGBColor[1, 0, 0], EdgeForm[Opacity[0.]], 
         RectangleBox[{95.5, 0.8140000000000001}, {96.5, 1.},
          RoundingRadius->0]}}}, {}, {}}, {{}, {{}, {
        {GrayLevel[0.5], EdgeForm[Opacity[0.]], 
         RectangleBox[{96.5, 0.}, {97.5, 0.23800000000000002},
          RoundingRadius->0]}, 
        {RGBColor[0, 0, 1], EdgeForm[Opacity[0.]], 
         RectangleBox[{96.5, 0.23800000000000002}, {97.5, 0.28700000000000003},
          
          RoundingRadius->0]}, 
        {RGBColor[0, 0, 1], EdgeForm[Opacity[0.]], 
         RectangleBox[{96.5, 0.28700000000000003}, {97.5, 0.8190000000000001},
          
          RoundingRadius->0]}, 
        {RGBColor[1, 0, 0], EdgeForm[Opacity[0.]], 
         RectangleBox[{96.5, 0.8190000000000001}, {97.5, 1.},
          RoundingRadius->0]}}}, {}, {}}, {{}, {{}, {
        {GrayLevel[0.5], EdgeForm[Opacity[0.]], 
         RectangleBox[{97.5, 0.}, {98.5, 0.222},
          RoundingRadius->0]}, 
        {RGBColor[0, 0, 1], EdgeForm[Opacity[0.]], 
         RectangleBox[{97.5, 0.222}, {98.5, 0.344},
          RoundingRadius->0]}, 
        {RGBColor[0, 0, 1], EdgeForm[Opacity[0.]], 
         RectangleBox[{97.5, 0.344}, {98.5, 0.7769999999999999},
          RoundingRadius->0]}, 
        {RGBColor[1, 0, 0], EdgeForm[Opacity[0.]], 
         RectangleBox[{97.5, 0.7769999999999999}, {98.5, 0.9999999999999999},
          RoundingRadius->0]}}}, {}, {}}, {{}, {{}, {
        {GrayLevel[0.5], EdgeForm[Opacity[0.]], 
         RectangleBox[{98.5, 0.}, {99.5, 0.199},
          RoundingRadius->0]}, 
        {RGBColor[0, 0, 1], EdgeForm[Opacity[0.]], 
         RectangleBox[{98.5, 0.199}, {99.5, 0.24100000000000002},
          RoundingRadius->0]}, 
        {RGBColor[0, 0, 1], EdgeForm[Opacity[0.]], 
         RectangleBox[{98.5, 0.24100000000000002}, {99.5, 0.825},
          RoundingRadius->0]}, 
        {RGBColor[1, 0, 0], EdgeForm[Opacity[0.]], 
         RectangleBox[{98.5, 0.825}, {99.5, 1.},
          RoundingRadius->0]}}}, {}, {}}, {{}, {{}, {
        {GrayLevel[0.5], EdgeForm[Opacity[0.]], 
         RectangleBox[{99.5, 0.}, {100.5, 0.231},
          RoundingRadius->0]}, 
        {RGBColor[0, 0, 1], EdgeForm[Opacity[0.]], 
         RectangleBox[{99.5, 0.231}, {100.5, 0.368},
          RoundingRadius->0]}, 
        {RGBColor[0, 0, 1], EdgeForm[Opacity[0.]], 
         RectangleBox[{99.5, 0.368}, {100.5, 0.8160000000000001},
          RoundingRadius->0]}, 
        {RGBColor[1, 0, 0], EdgeForm[Opacity[0.]], 
         RectangleBox[{99.5, 0.8160000000000001}, {100.5, 1.},
          RoundingRadius->0]}}}, {}, {}}}, {}, {}}, {}, {}, {}},
  AspectRatio->NCache[GoldenRatio^(-1), 0.6180339887498948],
  Axes->{False, False},
  AxesLabel->{None, None},
  AxesOrigin->{-1.5, 0.},
  CoordinatesToolOptions:>{"DisplayFunction" -> ({
      Identity[
       Part[#, 1]], 
      Identity[
       Part[#, 2]]}& ), "CopiedValueFunction" -> ({
      Identity[
       Part[#, 1]], 
      Identity[
       Part[#, 2]]}& )},
  Frame->True,
  FrameLabel->{{None, None}, {None, None}},
  FrameTicks->{{{{0, 
       FormBox["0", TraditionalForm]}, {0.25, 
       FormBox["0.25`", TraditionalForm]}, {0.5, 
       FormBox["0.5`", TraditionalForm]}, {0.75, 
       FormBox["0.75`", TraditionalForm]}, {1, 
       FormBox["1", TraditionalForm]}}, False}, {True, False}},
  FrameTicksStyle->Directive[
    GrayLevel[0], 16],
  GridLines->{None, None},
  GridLinesStyle->Directive[
    GrayLevel[0.5, 0.4]],
  ImageSize->Medium,
  PlotRange->{{All, All}, {All, All}},
  PlotRangePadding->{{
     Scaled[0.02], 
     Scaled[0.02]}, {None, 
     Scaled[0.05]}},
  Ticks->{None, Automatic}]], "Output",
 CellChangeTimes->{
  3.783336162218995*^9, {3.7833366068935747`*^9, 3.783336621014455*^9}, 
   3.783869748751766*^9, {3.783869899548586*^9, 3.783869910140201*^9}}]
}, Open  ]],

Cell[CellGroupData[{

Cell[BoxData[{
 RowBox[{"GraphicsRow", "[", 
  RowBox[{"{", 
   RowBox[{
    RowBox[{"fixBarChart", "[", 
     RowBox[{"fileC", ",", "2", ",", "250"}], "]"}], ",", 
    RowBox[{"fixBarChart", "[", 
     RowBox[{"fileC", ",", "4", ",", "250"}], "]"}]}], "}"}], 
  "]"}], "\[IndentingNewLine]", 
 RowBox[{"Export", "[", 
  RowBox[{
   RowBox[{
    RowBox[{"NotebookDirectory", "[", "]"}], "<>", 
    "\"\<Plots/Const_DirSel_Comp.pdf\>\""}], ",", "%", ",", 
   RowBox[{"ImageResolution", "\[Rule]", " ", "300"}]}], "]"}]}], "Input",
 CellChangeTimes->{{3.782498496905958*^9, 3.7824985318970327`*^9}, {
   3.782498681325403*^9, 3.7824986933806057`*^9}, {3.782498791695163*^9, 
   3.7824988388213987`*^9}, 3.7831051745572777`*^9, {3.78310527058477*^9, 
   3.78310527142282*^9}, {3.783106466614306*^9, 3.783106498424564*^9}}],

Cell[BoxData[
 GraphicsBox[{{}, {InsetBox[
     GraphicsBox[{
       {Opacity[0], PointBox[{-1.5, 0.}]}, {{}, {{{}, {{}, {
            {GrayLevel[0.5], EdgeForm[Opacity[0.]], 
             RectangleBox[{0.5, 0.}, {1.5, 0.},
              RoundingRadius->0]}, 
            {RGBColor[0, 0, 1], EdgeForm[Opacity[0.]], 
             RectangleBox[{0.5, 0.}, {1.5, 0.},
              RoundingRadius->0]}, 
            {RGBColor[0, 0, 1], EdgeForm[Opacity[0.]], 
             RectangleBox[{0.5, 0.}, {1.5, 0.},
              RoundingRadius->0]}, 
            {RGBColor[1, 0, 0], EdgeForm[Opacity[0.]], 
             RectangleBox[{0.5, 0.},
              RoundingRadius->0]}}}, {}, {}}, {{}, {{}, {
            {GrayLevel[0.5], EdgeForm[Opacity[0.]], 
             RectangleBox[{1.5, 0.}, {2.5, 0.},
              RoundingRadius->0]}, 
            {RGBColor[0, 0, 1], EdgeForm[Opacity[0.]], 
             RectangleBox[{1.5, 0.}, {2.5, 0.},
              RoundingRadius->0]}, 
            {RGBColor[0, 0, 1], EdgeForm[Opacity[0.]], 
             RectangleBox[{1.5, 0.}, {2.5, 0.011},
              RoundingRadius->0]}, 
            {RGBColor[1, 0, 0], EdgeForm[Opacity[0.]], 
             RectangleBox[{1.5, 0.011}, {2.5, 1.},
              RoundingRadius->0]}}}, {}, {}}, {{}, {{}, {
            {GrayLevel[0.5], EdgeForm[Opacity[0.]], 
             RectangleBox[{2.5, 0.}, {3.5, 0.},
              RoundingRadius->0]}, 
            {RGBColor[0, 0, 1], EdgeForm[Opacity[0.]], 
             RectangleBox[{2.5, 0.}, {3.5, 0.},
              RoundingRadius->0]}, 
            {RGBColor[0, 0, 1], EdgeForm[Opacity[0.]], 
             RectangleBox[{2.5, 0.}, {3.5, 0.019},
              RoundingRadius->0]}, 
            {RGBColor[1, 0, 0], EdgeForm[Opacity[0.]], 
             RectangleBox[{2.5, 0.019}, {3.5, 1.},
              RoundingRadius->0]}}}, {}, {}}, {{}, {{}, {
            {GrayLevel[0.5], EdgeForm[Opacity[0.]], 
             RectangleBox[{3.5, 0.}, {4.5, 0.},
              RoundingRadius->0]}, 
            {RGBColor[0, 0, 1], EdgeForm[Opacity[0.]], 
             RectangleBox[{3.5, 0.}, {4.5, 0.},
              RoundingRadius->0]}, 
            {RGBColor[0, 0, 1], EdgeForm[Opacity[0.]], 
             RectangleBox[{3.5, 0.}, {4.5, 0.001},
              RoundingRadius->0]}, 
            {RGBColor[1, 0, 0], EdgeForm[Opacity[0.]], 
             RectangleBox[{3.5, 0.001}, {4.5, 1.},
              RoundingRadius->0]}}}, {}, {}}, {{}, {{}, {
            {GrayLevel[0.5], EdgeForm[Opacity[0.]], 
             RectangleBox[{4.5, 0.}, {5.5, 0.},
              RoundingRadius->0]}, 
            {RGBColor[0, 0, 1], EdgeForm[Opacity[0.]], 
             RectangleBox[{4.5, 0.}, {5.5, 0.},
              RoundingRadius->0]}, 
            {RGBColor[0, 0, 1], EdgeForm[Opacity[0.]], 
             RectangleBox[{4.5, 0.}, {5.5, 0.199},
              RoundingRadius->0]}, 
            {RGBColor[1, 0, 0], EdgeForm[Opacity[0.]], 
             RectangleBox[{4.5, 0.199}, {5.5, 1.},
              RoundingRadius->0]}}}, {}, {}}, {{}, {{}, {
            {GrayLevel[0.5], EdgeForm[Opacity[0.]], 
             RectangleBox[{5.5, 0.}, {6.5, 0.},
              RoundingRadius->0]}, 
            {RGBColor[0, 0, 1], EdgeForm[Opacity[0.]], 
             RectangleBox[{5.5, 0.}, {6.5, 0.},
              RoundingRadius->0]}, 
            {RGBColor[0, 0, 1], EdgeForm[Opacity[0.]], 
             RectangleBox[{5.5, 0.}, {6.5, 0.002},
              RoundingRadius->0]}, 
            {RGBColor[1, 0, 0], EdgeForm[Opacity[0.]], 
             RectangleBox[{5.5, 0.002}, {6.5, 1.},
              RoundingRadius->0]}}}, {}, {}}, {{}, {{}, {
            {GrayLevel[0.5], EdgeForm[Opacity[0.]], 
             RectangleBox[{6.5, 0.}, {7.5, 0.},
              RoundingRadius->0]}, 
            {RGBColor[0, 0, 1], EdgeForm[Opacity[0.]], 
             RectangleBox[{6.5, 0.}, {7.5, 0.},
              RoundingRadius->0]}, 
            {RGBColor[0, 0, 1], EdgeForm[Opacity[0.]], 
             RectangleBox[{6.5, 0.}, {7.5, 0.},
              RoundingRadius->0]}, 
            {RGBColor[1, 0, 0], EdgeForm[Opacity[0.]], 
             RectangleBox[{6.5, 0.},
              RoundingRadius->0]}}}, {}, {}}, {{}, {{}, {
            {GrayLevel[0.5], EdgeForm[Opacity[0.]], 
             RectangleBox[{7.5, 0.}, {8.5, 0.},
              RoundingRadius->0]}, 
            {RGBColor[0, 0, 1], EdgeForm[Opacity[0.]], 
             RectangleBox[{7.5, 0.}, {8.5, 0.},
              RoundingRadius->0]}, 
            {RGBColor[0, 0, 1], EdgeForm[Opacity[0.]], 
             RectangleBox[{7.5, 0.}, {8.5, 0.023},
              RoundingRadius->0]}, 
            {RGBColor[1, 0, 0], EdgeForm[Opacity[0.]], 
             RectangleBox[{7.5, 0.023}, {8.5, 1.},
              RoundingRadius->0]}}}, {}, {}}, {{}, {{}, {
            {GrayLevel[0.5], EdgeForm[Opacity[0.]], 
             RectangleBox[{8.5, 0.}, {9.5, 0.},
              RoundingRadius->0]}, 
            {RGBColor[0, 0, 1], EdgeForm[Opacity[0.]], 
             RectangleBox[{8.5, 0.}, {9.5, 0.},
              RoundingRadius->0]}, 
            {RGBColor[0, 0, 1], EdgeForm[Opacity[0.]], 
             RectangleBox[{8.5, 0.}, {9.5, 0.012},
              RoundingRadius->0]}, 
            {RGBColor[1, 0, 0], EdgeForm[Opacity[0.]], 
             RectangleBox[{8.5, 0.012}, {9.5, 1.},
              RoundingRadius->0]}}}, {}, {}}, {{}, {{}, {
            {GrayLevel[0.5], EdgeForm[Opacity[0.]], 
             RectangleBox[{9.5, 0.}, {10.5, 0.},
              RoundingRadius->0]}, 
            {RGBColor[0, 0, 1], EdgeForm[Opacity[0.]], 
             RectangleBox[{9.5, 0.}, {10.5, 0.},
              RoundingRadius->0]}, 
            {RGBColor[0, 0, 1], EdgeForm[Opacity[0.]], 
             RectangleBox[{9.5, 0.}, {10.5, 0.001},
              RoundingRadius->0]}, 
            {RGBColor[1, 0, 0], EdgeForm[Opacity[0.]], 
             RectangleBox[{9.5, 0.001}, {10.5, 1.},
              RoundingRadius->0]}}}, {}, {}}, {{}, {{}, {
            {GrayLevel[0.5], EdgeForm[Opacity[0.]], 
             RectangleBox[{10.5, 0.}, {11.5, 0.},
              RoundingRadius->0]}, 
            {RGBColor[0, 0, 1], EdgeForm[Opacity[0.]], 
             RectangleBox[{10.5, 0.}, {11.5, 0.},
              RoundingRadius->0]}, 
            {RGBColor[0, 0, 1], EdgeForm[Opacity[0.]], 
             RectangleBox[{10.5, 0.}, {11.5, 0.},
              RoundingRadius->0]}, 
            {RGBColor[1, 0, 0], EdgeForm[Opacity[0.]], 
             RectangleBox[{10.5, 0.},
              RoundingRadius->0]}}}, {}, {}}, {{}, {{}, {
            {GrayLevel[0.5], EdgeForm[Opacity[0.]], 
             RectangleBox[{11.5, 0.}, {12.5, 0.},
              RoundingRadius->0]}, 
            {RGBColor[0, 0, 1], EdgeForm[Opacity[0.]], 
             RectangleBox[{11.5, 0.}, {12.5, 0.},
              RoundingRadius->0]}, 
            {RGBColor[0, 0, 1], EdgeForm[Opacity[0.]], 
             RectangleBox[{11.5, 0.}, {12.5, 0.},
              RoundingRadius->0]}, 
            {RGBColor[1, 0, 0], EdgeForm[Opacity[0.]], 
             RectangleBox[{11.5, 0.},
              RoundingRadius->0]}}}, {}, {}}, {{}, {{}, {
            {GrayLevel[0.5], EdgeForm[Opacity[0.]], 
             RectangleBox[{12.5, 0.}, {13.5, 0.},
              RoundingRadius->0]}, 
            {RGBColor[0, 0, 1], EdgeForm[Opacity[0.]], 
             RectangleBox[{12.5, 0.}, {13.5, 0.},
              RoundingRadius->0]}, 
            {RGBColor[0, 0, 1], EdgeForm[Opacity[0.]], 
             RectangleBox[{12.5, 0.}, {13.5, 0.009000000000000001},
              RoundingRadius->0]}, 
            {RGBColor[1, 0, 0], EdgeForm[Opacity[0.]], 
             RectangleBox[{12.5, 0.009000000000000001}, {13.5, 1.},
              RoundingRadius->0]}}}, {}, {}}, {{}, {{}, {
            {GrayLevel[0.5], EdgeForm[Opacity[0.]], 
             RectangleBox[{13.5, 0.}, {14.5, 0.},
              RoundingRadius->0]}, 
            {RGBColor[0, 0, 1], EdgeForm[Opacity[0.]], 
             RectangleBox[{13.5, 0.}, {14.5, 0.},
              RoundingRadius->0]}, 
            {RGBColor[0, 0, 1], EdgeForm[Opacity[0.]], 
             RectangleBox[{13.5, 0.}, {14.5, 0.003},
              RoundingRadius->0]}, 
            {RGBColor[1, 0, 0], EdgeForm[Opacity[0.]], 
             RectangleBox[{13.5, 0.003}, {14.5, 1.},
              RoundingRadius->0]}}}, {}, {}}, {{}, {{}, {
            {GrayLevel[0.5], EdgeForm[Opacity[0.]], 
             RectangleBox[{14.5, 0.}, {15.5, 0.},
              RoundingRadius->0]}, 
            {RGBColor[0, 0, 1], EdgeForm[Opacity[0.]], 
             RectangleBox[{14.5, 0.}, {15.5, 0.},
              RoundingRadius->0]}, 
            {RGBColor[0, 0, 1], EdgeForm[Opacity[0.]], 
             RectangleBox[{14.5, 0.}, {15.5, 0.},
              RoundingRadius->0]}, 
            {RGBColor[1, 0, 0], EdgeForm[Opacity[0.]], 
             RectangleBox[{14.5, 0.},
              RoundingRadius->0]}}}, {}, {}}, {{}, {{}, {
            {GrayLevel[0.5], EdgeForm[Opacity[0.]], 
             RectangleBox[{15.5, 0.}, {16.5, 0.},
              RoundingRadius->0]}, 
            {RGBColor[0, 0, 1], EdgeForm[Opacity[0.]], 
             RectangleBox[{15.5, 0.}, {16.5, 0.},
              RoundingRadius->0]}, 
            {RGBColor[0, 0, 1], EdgeForm[Opacity[0.]], 
             RectangleBox[{15.5, 0.}, {16.5, 0.},
              RoundingRadius->0]}, 
            {RGBColor[1, 0, 0], EdgeForm[Opacity[0.]], 
             RectangleBox[{15.5, 0.},
              RoundingRadius->0]}}}, {}, {}}, {{}, {{}, {
            {GrayLevel[0.5], EdgeForm[Opacity[0.]], 
             RectangleBox[{16.5, 0.}, {17.5, 0.},
              RoundingRadius->0]}, 
            {RGBColor[0, 0, 1], EdgeForm[Opacity[0.]], 
             RectangleBox[{16.5, 0.}, {17.5, 0.},
              RoundingRadius->0]}, 
            {RGBColor[0, 0, 1], EdgeForm[Opacity[0.]], 
             RectangleBox[{16.5, 0.}, {17.5, 0.006},
              RoundingRadius->0]}, 
            {RGBColor[1, 0, 0], EdgeForm[Opacity[0.]], 
             RectangleBox[{16.5, 0.006}, {17.5, 1.},
              RoundingRadius->0]}}}, {}, {}}, {{}, {{}, {
            {GrayLevel[0.5], EdgeForm[Opacity[0.]], 
             RectangleBox[{17.5, 0.}, {18.5, 0.},
              RoundingRadius->0]}, 
            {RGBColor[0, 0, 1], EdgeForm[Opacity[0.]], 
             RectangleBox[{17.5, 0.}, {18.5, 0.},
              RoundingRadius->0]}, 
            {RGBColor[0, 0, 1], EdgeForm[Opacity[0.]], 
             RectangleBox[{17.5, 0.}, {18.5, 0.},
              RoundingRadius->0]}, 
            {RGBColor[1, 0, 0], EdgeForm[Opacity[0.]], 
             RectangleBox[{17.5, 0.},
              RoundingRadius->0]}}}, {}, {}}, {{}, {{}, {
            {GrayLevel[0.5], EdgeForm[Opacity[0.]], 
             RectangleBox[{18.5, 0.}, {19.5, 0.},
              RoundingRadius->0]}, 
            {RGBColor[0, 0, 1], EdgeForm[Opacity[0.]], 
             RectangleBox[{18.5, 0.}, {19.5, 0.},
              RoundingRadius->0]}, 
            {RGBColor[0, 0, 1], EdgeForm[Opacity[0.]], 
             RectangleBox[{18.5, 0.}, {19.5, 0.003},
              RoundingRadius->0]}, 
            {RGBColor[1, 0, 0], EdgeForm[Opacity[0.]], 
             RectangleBox[{18.5, 0.003}, {19.5, 1.},
              RoundingRadius->0]}}}, {}, {}}, {{}, {{}, {
            {GrayLevel[0.5], EdgeForm[Opacity[0.]], 
             RectangleBox[{19.5, 0.}, {20.5, 0.},
              RoundingRadius->0]}, 
            {RGBColor[0, 0, 1], EdgeForm[Opacity[0.]], 
             RectangleBox[{19.5, 0.}, {20.5, 0.},
              RoundingRadius->0]}, 
            {RGBColor[0, 0, 1], EdgeForm[Opacity[0.]], 
             RectangleBox[{19.5, 0.}, {20.5, 0.},
              RoundingRadius->0]}, 
            {RGBColor[1, 0, 0], EdgeForm[Opacity[0.]], 
             RectangleBox[{19.5, 0.},
              RoundingRadius->0]}}}, {}, {}}, {{}, {{}, {
            {GrayLevel[0.5], EdgeForm[Opacity[0.]], 
             RectangleBox[{20.5, 0.}, {21.5, 0.},
              RoundingRadius->0]}, 
            {RGBColor[0, 0, 1], EdgeForm[Opacity[0.]], 
             RectangleBox[{20.5, 0.}, {21.5, 0.},
              RoundingRadius->0]}, 
            {RGBColor[0, 0, 1], EdgeForm[Opacity[0.]], 
             RectangleBox[{20.5, 0.}, {21.5, 0.082},
              RoundingRadius->0]}, 
            {RGBColor[1, 0, 0], EdgeForm[Opacity[0.]], 
             RectangleBox[{20.5, 0.082}, {21.5, 1.},
              RoundingRadius->0]}}}, {}, {}}, {{}, {{}, {
            {GrayLevel[0.5], EdgeForm[Opacity[0.]], 
             RectangleBox[{21.5, 0.}, {22.5, 0.},
              RoundingRadius->0]}, 
            {RGBColor[0, 0, 1], EdgeForm[Opacity[0.]], 
             RectangleBox[{21.5, 0.}, {22.5, 0.},
              RoundingRadius->0]}, 
            {RGBColor[0, 0, 1], EdgeForm[Opacity[0.]], 
             RectangleBox[{21.5, 0.}, {22.5, 0.001},
              RoundingRadius->0]}, 
            {RGBColor[1, 0, 0], EdgeForm[Opacity[0.]], 
             RectangleBox[{21.5, 0.001}, {22.5, 1.},
              RoundingRadius->0]}}}, {}, {}}, {{}, {{}, {
            {GrayLevel[0.5], EdgeForm[Opacity[0.]], 
             RectangleBox[{22.5, 0.}, {23.5, 0.},
              RoundingRadius->0]}, 
            {RGBColor[0, 0, 1], EdgeForm[Opacity[0.]], 
             RectangleBox[{22.5, 0.}, {23.5, 0.},
              RoundingRadius->0]}, 
            {RGBColor[0, 0, 1], EdgeForm[Opacity[0.]], 
             RectangleBox[{22.5, 0.}, {23.5, 0.},
              RoundingRadius->0]}, 
            {RGBColor[1, 0, 0], EdgeForm[Opacity[0.]], 
             RectangleBox[{22.5, 0.},
              RoundingRadius->0]}}}, {}, {}}, {{}, {{}, {
            {GrayLevel[0.5], EdgeForm[Opacity[0.]], 
             RectangleBox[{23.5, 0.}, {24.5, 0.},
              RoundingRadius->0]}, 
            {RGBColor[0, 0, 1], EdgeForm[Opacity[0.]], 
             RectangleBox[{23.5, 0.}, {24.5, 0.},
              RoundingRadius->0]}, 
            {RGBColor[0, 0, 1], EdgeForm[Opacity[0.]], 
             RectangleBox[{23.5, 0.}, {24.5, 0.03},
              RoundingRadius->0]}, 
            {RGBColor[1, 0, 0], EdgeForm[Opacity[0.]], 
             RectangleBox[{23.5, 0.03}, {24.5, 1.},
              RoundingRadius->0]}}}, {}, {}}, {{}, {{}, {
            {GrayLevel[0.5], EdgeForm[Opacity[0.]], 
             RectangleBox[{24.5, 0.}, {25.5, 0.},
              RoundingRadius->0]}, 
            {RGBColor[0, 0, 1], EdgeForm[Opacity[0.]], 
             RectangleBox[{24.5, 0.}, {25.5, 0.},
              RoundingRadius->0]}, 
            {RGBColor[0, 0, 1], EdgeForm[Opacity[0.]], 
             RectangleBox[{24.5, 0.}, {25.5, 0.003},
              RoundingRadius->0]}, 
            {RGBColor[1, 0, 0], EdgeForm[Opacity[0.]], 
             RectangleBox[{24.5, 0.003}, {25.5, 1.},
              RoundingRadius->0]}}}, {}, {}}, {{}, {{}, {
            {GrayLevel[0.5], EdgeForm[Opacity[0.]], 
             RectangleBox[{25.5, 0.}, {26.5, 0.},
              RoundingRadius->0]}, 
            {RGBColor[0, 0, 1], EdgeForm[Opacity[0.]], 
             RectangleBox[{25.5, 0.}, {26.5, 0.},
              RoundingRadius->0]}, 
            {RGBColor[0, 0, 1], EdgeForm[Opacity[0.]], 
             RectangleBox[{25.5, 0.}, {26.5, 0.037},
              RoundingRadius->0]}, 
            {RGBColor[1, 0, 0], EdgeForm[Opacity[0.]], 
             RectangleBox[{25.5, 0.037}, {26.5, 1.},
              RoundingRadius->0]}}}, {}, {}}, {{}, {{}, {
            {GrayLevel[0.5], EdgeForm[Opacity[0.]], 
             RectangleBox[{26.5, 0.}, {27.5, 0.},
              RoundingRadius->0]}, 
            {RGBColor[0, 0, 1], EdgeForm[Opacity[0.]], 
             RectangleBox[{26.5, 0.}, {27.5, 0.},
              RoundingRadius->0]}, 
            {RGBColor[0, 0, 1], EdgeForm[Opacity[0.]], 
             RectangleBox[{26.5, 0.}, {27.5, 0.022},
              RoundingRadius->0]}, 
            {RGBColor[1, 0, 0], EdgeForm[Opacity[0.]], 
             RectangleBox[{26.5, 0.022}, {27.5, 1.},
              RoundingRadius->0]}}}, {}, {}}, {{}, {{}, {
            {GrayLevel[0.5], EdgeForm[Opacity[0.]], 
             RectangleBox[{27.5, 0.}, {28.5, 0.},
              RoundingRadius->0]}, 
            {RGBColor[0, 0, 1], EdgeForm[Opacity[0.]], 
             RectangleBox[{27.5, 0.}, {28.5, 0.},
              RoundingRadius->0]}, 
            {RGBColor[0, 0, 1], EdgeForm[Opacity[0.]], 
             RectangleBox[{27.5, 0.}, {28.5, 0.082},
              RoundingRadius->0]}, 
            {RGBColor[1, 0, 0], EdgeForm[Opacity[0.]], 
             RectangleBox[{27.5, 0.082}, {28.5, 1.},
              RoundingRadius->0]}}}, {}, {}}, {{}, {{}, {
            {GrayLevel[0.5], EdgeForm[Opacity[0.]], 
             RectangleBox[{28.5, 0.}, {29.5, 0.},
              RoundingRadius->0]}, 
            {RGBColor[0, 0, 1], EdgeForm[Opacity[0.]], 
             RectangleBox[{28.5, 0.}, {29.5, 0.},
              RoundingRadius->0]}, 
            {RGBColor[0, 0, 1], EdgeForm[Opacity[0.]], 
             RectangleBox[{28.5, 0.}, {29.5, 0.061},
              RoundingRadius->0]}, 
            {RGBColor[1, 0, 0], EdgeForm[Opacity[0.]], 
             RectangleBox[{28.5, 0.061}, {29.5, 1.},
              RoundingRadius->0]}}}, {}, {}}, {{}, {{}, {
            {GrayLevel[0.5], EdgeForm[Opacity[0.]], 
             RectangleBox[{29.5, 0.}, {30.5, 0.},
              RoundingRadius->0]}, 
            {RGBColor[0, 0, 1], EdgeForm[Opacity[0.]], 
             RectangleBox[{29.5, 0.}, {30.5, 0.},
              RoundingRadius->0]}, 
            {RGBColor[0, 0, 1], EdgeForm[Opacity[0.]], 
             RectangleBox[{29.5, 0.}, {30.5, 0.},
              RoundingRadius->0]}, 
            {RGBColor[1, 0, 0], EdgeForm[Opacity[0.]], 
             RectangleBox[{29.5, 0.},
              RoundingRadius->0]}}}, {}, {}}, {{}, {{}, {
            {GrayLevel[0.5], EdgeForm[Opacity[0.]], 
             RectangleBox[{30.5, 0.}, {31.5, 0.},
              RoundingRadius->0]}, 
            {RGBColor[0, 0, 1], EdgeForm[Opacity[0.]], 
             RectangleBox[{30.5, 0.}, {31.5, 0.},
              RoundingRadius->0]}, 
            {RGBColor[0, 0, 1], EdgeForm[Opacity[0.]], 
             RectangleBox[{30.5, 0.}, {31.5, 0.},
              RoundingRadius->0]}, 
            {RGBColor[1, 0, 0], EdgeForm[Opacity[0.]], 
             RectangleBox[{30.5, 0.},
              RoundingRadius->0]}}}, {}, {}}, {{}, {{}, {
            {GrayLevel[0.5], EdgeForm[Opacity[0.]], 
             RectangleBox[{31.5, 0.}, {32.5, 0.},
              RoundingRadius->0]}, 
            {RGBColor[0, 0, 1], EdgeForm[Opacity[0.]], 
             RectangleBox[{31.5, 0.}, {32.5, 0.},
              RoundingRadius->0]}, 
            {RGBColor[0, 0, 1], EdgeForm[Opacity[0.]], 
             RectangleBox[{31.5, 0.}, {32.5, 0.},
              RoundingRadius->0]}, 
            {RGBColor[1, 0, 0], EdgeForm[Opacity[0.]], 
             RectangleBox[{31.5, 0.},
              RoundingRadius->0]}}}, {}, {}}, {{}, {{}, {
            {GrayLevel[0.5], EdgeForm[Opacity[0.]], 
             RectangleBox[{32.5, 0.}, {33.5, 0.},
              RoundingRadius->0]}, 
            {RGBColor[0, 0, 1], EdgeForm[Opacity[0.]], 
             RectangleBox[{32.5, 0.}, {33.5, 0.},
              RoundingRadius->0]}, 
            {RGBColor[0, 0, 1], EdgeForm[Opacity[0.]], 
             RectangleBox[{32.5, 0.}, {33.5, 0.},
              RoundingRadius->0]}, 
            {RGBColor[1, 0, 0], EdgeForm[Opacity[0.]], 
             RectangleBox[{32.5, 0.},
              RoundingRadius->0]}}}, {}, {}}, {{}, {{}, {
            {GrayLevel[0.5], EdgeForm[Opacity[0.]], 
             RectangleBox[{33.5, 0.}, {34.5, 0.},
              RoundingRadius->0]}, 
            {RGBColor[0, 0, 1], EdgeForm[Opacity[0.]], 
             RectangleBox[{33.5, 0.}, {34.5, 0.},
              RoundingRadius->0]}, 
            {RGBColor[0, 0, 1], EdgeForm[Opacity[0.]], 
             RectangleBox[{33.5, 0.}, {34.5, 0.},
              RoundingRadius->0]}, 
            {RGBColor[1, 0, 0], EdgeForm[Opacity[0.]], 
             RectangleBox[{33.5, 0.},
              RoundingRadius->0]}}}, {}, {}}, {{}, {{}, {
            {GrayLevel[0.5], EdgeForm[Opacity[0.]], 
             RectangleBox[{34.5, 0.}, {35.5, 0.},
              RoundingRadius->0]}, 
            {RGBColor[0, 0, 1], EdgeForm[Opacity[0.]], 
             RectangleBox[{34.5, 0.}, {35.5, 0.},
              RoundingRadius->0]}, 
            {RGBColor[0, 0, 1], EdgeForm[Opacity[0.]], 
             RectangleBox[{34.5, 0.}, {35.5, 0.075},
              RoundingRadius->0]}, 
            {RGBColor[1, 0, 0], EdgeForm[Opacity[0.]], 
             RectangleBox[{34.5, 0.075}, {35.5, 1.},
              RoundingRadius->0]}}}, {}, {}}, {{}, {{}, {
            {GrayLevel[0.5], EdgeForm[Opacity[0.]], 
             RectangleBox[{35.5, 0.}, {36.5, 0.},
              RoundingRadius->0]}, 
            {RGBColor[0, 0, 1], EdgeForm[Opacity[0.]], 
             RectangleBox[{35.5, 0.}, {36.5, 0.},
              RoundingRadius->0]}, 
            {RGBColor[0, 0, 1], EdgeForm[Opacity[0.]], 
             RectangleBox[{35.5, 0.}, {36.5, 0.004},
              RoundingRadius->0]}, 
            {RGBColor[1, 0, 0], EdgeForm[Opacity[0.]], 
             RectangleBox[{35.5, 0.004}, {36.5, 1.},
              RoundingRadius->0]}}}, {}, {}}, {{}, {{}, {
            {GrayLevel[0.5], EdgeForm[Opacity[0.]], 
             RectangleBox[{36.5, 0.}, {37.5, 0.},
              RoundingRadius->0]}, 
            {RGBColor[0, 0, 1], EdgeForm[Opacity[0.]], 
             RectangleBox[{36.5, 0.}, {37.5, 0.},
              RoundingRadius->0]}, 
            {RGBColor[0, 0, 1], EdgeForm[Opacity[0.]], 
             RectangleBox[{36.5, 0.}, {37.5, 0.},
              RoundingRadius->0]}, 
            {RGBColor[1, 0, 0], EdgeForm[Opacity[0.]], 
             RectangleBox[{36.5, 0.},
              RoundingRadius->0]}}}, {}, {}}, {{}, {{}, {
            {GrayLevel[0.5], EdgeForm[Opacity[0.]], 
             RectangleBox[{37.5, 0.}, {38.5, 0.},
              RoundingRadius->0]}, 
            {RGBColor[0, 0, 1], EdgeForm[Opacity[0.]], 
             RectangleBox[{37.5, 0.}, {38.5, 0.},
              RoundingRadius->0]}, 
            {RGBColor[0, 0, 1], EdgeForm[Opacity[0.]], 
             RectangleBox[{37.5, 0.}, {38.5, 0.111},
              RoundingRadius->0]}, 
            {RGBColor[1, 0, 0], EdgeForm[Opacity[0.]], 
             RectangleBox[{37.5, 0.111}, {38.5, 1.},
              RoundingRadius->0]}}}, {}, {}}, {{}, {{}, {
            {GrayLevel[0.5], EdgeForm[Opacity[0.]], 
             RectangleBox[{38.5, 0.}, {39.5, 0.},
              RoundingRadius->0]}, 
            {RGBColor[0, 0, 1], EdgeForm[Opacity[0.]], 
             RectangleBox[{38.5, 0.}, {39.5, 0.},
              RoundingRadius->0]}, 
            {RGBColor[0, 0, 1], EdgeForm[Opacity[0.]], 
             RectangleBox[{38.5, 0.}, {39.5, 0.},
              RoundingRadius->0]}, 
            {RGBColor[1, 0, 0], EdgeForm[Opacity[0.]], 
             RectangleBox[{38.5, 0.},
              RoundingRadius->0]}}}, {}, {}}, {{}, {{}, {
            {GrayLevel[0.5], EdgeForm[Opacity[0.]], 
             RectangleBox[{39.5, 0.}, {40.5, 0.},
              RoundingRadius->0]}, 
            {RGBColor[0, 0, 1], EdgeForm[Opacity[0.]], 
             RectangleBox[{39.5, 0.}, {40.5, 0.},
              RoundingRadius->0]}, 
            {RGBColor[0, 0, 1], EdgeForm[Opacity[0.]], 
             RectangleBox[{39.5, 0.}, {40.5, 0.},
              RoundingRadius->0]}, 
            {RGBColor[1, 0, 0], EdgeForm[Opacity[0.]], 
             RectangleBox[{39.5, 0.},
              RoundingRadius->0]}}}, {}, {}}, {{}, {{}, {
            {GrayLevel[0.5], EdgeForm[Opacity[0.]], 
             RectangleBox[{40.5, 0.}, {41.5, 0.},
              RoundingRadius->0]}, 
            {RGBColor[0, 0, 1], EdgeForm[Opacity[0.]], 
             RectangleBox[{40.5, 0.}, {41.5, 0.},
              RoundingRadius->0]}, 
            {RGBColor[0, 0, 1], EdgeForm[Opacity[0.]], 
             RectangleBox[{40.5, 0.}, {41.5, 0.004},
              RoundingRadius->0]}, 
            {RGBColor[1, 0, 0], EdgeForm[Opacity[0.]], 
             RectangleBox[{40.5, 0.004}, {41.5, 1.},
              RoundingRadius->0]}}}, {}, {}}, {{}, {{}, {
            {GrayLevel[0.5], EdgeForm[Opacity[0.]], 
             RectangleBox[{41.5, 0.}, {42.5, 0.},
              RoundingRadius->0]}, 
            {RGBColor[0, 0, 1], EdgeForm[Opacity[0.]], 
             RectangleBox[{41.5, 0.}, {42.5, 0.},
              RoundingRadius->0]}, 
            {RGBColor[0, 0, 1], EdgeForm[Opacity[0.]], 
             RectangleBox[{41.5, 0.}, {42.5, 0.},
              RoundingRadius->0]}, 
            {RGBColor[1, 0, 0], EdgeForm[Opacity[0.]], 
             RectangleBox[{41.5, 0.},
              RoundingRadius->0]}}}, {}, {}}, {{}, {{}, {
            {GrayLevel[0.5], EdgeForm[Opacity[0.]], 
             RectangleBox[{42.5, 0.}, {43.5, 0.},
              RoundingRadius->0]}, 
            {RGBColor[0, 0, 1], EdgeForm[Opacity[0.]], 
             RectangleBox[{42.5, 0.}, {43.5, 0.},
              RoundingRadius->0]}, 
            {RGBColor[0, 0, 1], EdgeForm[Opacity[0.]], 
             RectangleBox[{42.5, 0.}, {43.5, 0.},
              RoundingRadius->0]}, 
            {RGBColor[1, 0, 0], EdgeForm[Opacity[0.]], 
             RectangleBox[{42.5, 0.},
              RoundingRadius->0]}}}, {}, {}}, {{}, {{}, {
            {GrayLevel[0.5], EdgeForm[Opacity[0.]], 
             RectangleBox[{43.5, 0.}, {44.5, 0.},
              RoundingRadius->0]}, 
            {RGBColor[0, 0, 1], EdgeForm[Opacity[0.]], 
             RectangleBox[{43.5, 0.}, {44.5, 0.},
              RoundingRadius->0]}, 
            {RGBColor[0, 0, 1], EdgeForm[Opacity[0.]], 
             RectangleBox[{43.5, 0.}, {44.5, 0.075},
              RoundingRadius->0]}, 
            {RGBColor[1, 0, 0], EdgeForm[Opacity[0.]], 
             RectangleBox[{43.5, 0.075}, {44.5, 1.},
              RoundingRadius->0]}}}, {}, {}}, {{}, {{}, {
            {GrayLevel[0.5], EdgeForm[Opacity[0.]], 
             RectangleBox[{44.5, 0.}, {45.5, 0.},
              RoundingRadius->0]}, 
            {RGBColor[0, 0, 1], EdgeForm[Opacity[0.]], 
             RectangleBox[{44.5, 0.}, {45.5, 0.},
              RoundingRadius->0]}, 
            {RGBColor[0, 0, 1], EdgeForm[Opacity[0.]], 
             RectangleBox[{44.5, 0.}, {45.5, 0.},
              RoundingRadius->0]}, 
            {RGBColor[1, 0, 0], EdgeForm[Opacity[0.]], 
             RectangleBox[{44.5, 0.},
              RoundingRadius->0]}}}, {}, {}}, {{}, {{}, {
            {GrayLevel[0.5], EdgeForm[Opacity[0.]], 
             RectangleBox[{45.5, 0.}, {46.5, 0.},
              RoundingRadius->0]}, 
            {RGBColor[0, 0, 1], EdgeForm[Opacity[0.]], 
             RectangleBox[{45.5, 0.}, {46.5, 0.},
              RoundingRadius->0]}, 
            {RGBColor[0, 0, 1], EdgeForm[Opacity[0.]], 
             RectangleBox[{45.5, 0.}, {46.5, 0.},
              RoundingRadius->0]}, 
            {RGBColor[1, 0, 0], EdgeForm[Opacity[0.]], 
             RectangleBox[{45.5, 0.},
              RoundingRadius->0]}}}, {}, {}}, {{}, {{}, {
            {GrayLevel[0.5], EdgeForm[Opacity[0.]], 
             RectangleBox[{46.5, 0.}, {47.5, 0.},
              RoundingRadius->0]}, 
            {RGBColor[0, 0, 1], EdgeForm[Opacity[0.]], 
             RectangleBox[{46.5, 0.}, {47.5, 0.},
              RoundingRadius->0]}, 
            {RGBColor[0, 0, 1], EdgeForm[Opacity[0.]], 
             RectangleBox[{46.5, 0.}, {47.5, 0.},
              RoundingRadius->0]}, 
            {RGBColor[1, 0, 0], EdgeForm[Opacity[0.]], 
             RectangleBox[{46.5, 0.},
              RoundingRadius->0]}}}, {}, {}}, {{}, {{}, {
            {GrayLevel[0.5], EdgeForm[Opacity[0.]], 
             RectangleBox[{47.5, 0.}, {48.5, 0.},
              RoundingRadius->0]}, 
            {RGBColor[0, 0, 1], EdgeForm[Opacity[0.]], 
             RectangleBox[{47.5, 0.}, {48.5, 0.},
              RoundingRadius->0]}, 
            {RGBColor[0, 0, 1], EdgeForm[Opacity[0.]], 
             RectangleBox[{47.5, 0.}, {48.5, 0.},
              RoundingRadius->0]}, 
            {RGBColor[1, 0, 0], EdgeForm[Opacity[0.]], 
             RectangleBox[{47.5, 0.},
              RoundingRadius->0]}}}, {}, {}}, {{}, {{}, {
            {GrayLevel[0.5], EdgeForm[Opacity[0.]], 
             RectangleBox[{48.5, 0.}, {49.5, 0.},
              RoundingRadius->0]}, 
            {RGBColor[0, 0, 1], EdgeForm[Opacity[0.]], 
             RectangleBox[{48.5, 0.}, {49.5, 0.},
              RoundingRadius->0]}, 
            {RGBColor[0, 0, 1], EdgeForm[Opacity[0.]], 
             RectangleBox[{48.5, 0.}, {49.5, 0.},
              RoundingRadius->0]}, 
            {RGBColor[1, 0, 0], EdgeForm[Opacity[0.]], 
             RectangleBox[{48.5, 0.},
              RoundingRadius->0]}}}, {}, {}}, {{}, {{}, {
            {GrayLevel[0.5], EdgeForm[Opacity[0.]], 
             RectangleBox[{49.5, 0.}, {50.5, 0.},
              RoundingRadius->0]}, 
            {RGBColor[0, 0, 1], EdgeForm[Opacity[0.]], 
             RectangleBox[{49.5, 0.}, {50.5, 0.},
              RoundingRadius->0]}, 
            {RGBColor[0, 0, 1], EdgeForm[Opacity[0.]], 
             RectangleBox[{49.5, 0.}, {50.5, 0.},
              RoundingRadius->0]}, 
            {RGBColor[1, 0, 0], EdgeForm[Opacity[0.]], 
             RectangleBox[{49.5, 0.},
              RoundingRadius->0]}}}, {}, {}}, {{}, {{}, {
            {GrayLevel[0.5], EdgeForm[Opacity[0.]], 
             RectangleBox[{50.5, 0.}, {51.5, 0.},
              RoundingRadius->0]}, 
            {RGBColor[0, 0, 1], EdgeForm[Opacity[0.]], 
             RectangleBox[{50.5, 0.}, {51.5, 0.},
              RoundingRadius->0]}, 
            {RGBColor[0, 0, 1], EdgeForm[Opacity[0.]], 
             RectangleBox[{50.5, 0.}, {51.5, 0.},
              RoundingRadius->0]}, 
            {RGBColor[1, 0, 0], EdgeForm[Opacity[0.]], 
             RectangleBox[{50.5, 0.},
              RoundingRadius->0]}}}, {}, {}}, {{}, {{}, {
            {GrayLevel[0.5], EdgeForm[Opacity[0.]], 
             RectangleBox[{51.5, 0.}, {52.5, 0.},
              RoundingRadius->0]}, 
            {RGBColor[0, 0, 1], EdgeForm[Opacity[0.]], 
             RectangleBox[{51.5, 0.}, {52.5, 0.},
              RoundingRadius->0]}, 
            {RGBColor[0, 0, 1], EdgeForm[Opacity[0.]], 
             RectangleBox[{51.5, 0.}, {52.5, 0.055},
              RoundingRadius->0]}, 
            {RGBColor[1, 0, 0], EdgeForm[Opacity[0.]], 
             RectangleBox[{51.5, 0.055}, {52.5, 1.},
              RoundingRadius->0]}}}, {}, {}}, {{}, {{}, {
            {GrayLevel[0.5], EdgeForm[Opacity[0.]], 
             RectangleBox[{52.5, 0.}, {53.5, 0.001},
              RoundingRadius->0]}, 
            {RGBColor[0, 0, 1], EdgeForm[Opacity[0.]], 
             RectangleBox[{52.5, 0.001}, {53.5, 0.001},
              RoundingRadius->0]}, 
            {RGBColor[0, 0, 1], EdgeForm[Opacity[0.]], 
             RectangleBox[{52.5, 0.001}, {53.5, 0.001},
              RoundingRadius->0]}, 
            {RGBColor[1, 0, 0], EdgeForm[Opacity[0.]], 
             RectangleBox[{52.5, 0.001}, {53.5, 1.},
              RoundingRadius->0]}}}, {}, {}}, {{}, {{}, {
            {GrayLevel[0.5], EdgeForm[Opacity[0.]], 
             RectangleBox[{53.5, 0.}, {54.5, 0.001},
              RoundingRadius->0]}, 
            {RGBColor[0, 0, 1], EdgeForm[Opacity[0.]], 
             RectangleBox[{53.5, 0.001}, {54.5, 0.001},
              RoundingRadius->0]}, 
            {RGBColor[0, 0, 1], EdgeForm[Opacity[0.]], 
             RectangleBox[{53.5, 0.001}, {54.5, 0.001},
              RoundingRadius->0]}, 
            {RGBColor[1, 0, 0], EdgeForm[Opacity[0.]], 
             RectangleBox[{53.5, 0.001}, {54.5, 1.},
              RoundingRadius->0]}}}, {}, {}}, {{}, {{}, {
            {GrayLevel[0.5], EdgeForm[Opacity[0.]], 
             RectangleBox[{54.5, 0.}, {55.5, 0.001},
              RoundingRadius->0]}, 
            {RGBColor[0, 0, 1], EdgeForm[Opacity[0.]], 
             RectangleBox[{54.5, 0.001}, {55.5, 0.001},
              RoundingRadius->0]}, 
            {RGBColor[0, 0, 1], EdgeForm[Opacity[0.]], 
             RectangleBox[{54.5, 0.001}, {55.5, 0.005},
              RoundingRadius->0]}, 
            {RGBColor[1, 0, 0], EdgeForm[Opacity[0.]], 
             RectangleBox[{54.5, 0.005}, {55.5, 1.},
              RoundingRadius->0]}}}, {}, {}}, {{}, {{}, {
            {GrayLevel[0.5], EdgeForm[Opacity[0.]], 
             RectangleBox[{55.5, 0.}, {56.5, 0.003},
              RoundingRadius->0]}, 
            {RGBColor[0, 0, 1], EdgeForm[Opacity[0.]], 
             RectangleBox[{55.5, 0.003}, {56.5, 0.003},
              RoundingRadius->0]}, 
            {RGBColor[0, 0, 1], EdgeForm[Opacity[0.]], 
             RectangleBox[{55.5, 0.003}, {56.5, 0.003},
              RoundingRadius->0]}, 
            {RGBColor[1, 0, 0], EdgeForm[Opacity[0.]], 
             RectangleBox[{55.5, 0.003}, {56.5, 1.},
              RoundingRadius->0]}}}, {}, {}}, {{}, {{}, {
            {GrayLevel[0.5], EdgeForm[Opacity[0.]], 
             RectangleBox[{56.5, 0.}, {57.5, 0.004},
              RoundingRadius->0]}, 
            {RGBColor[0, 0, 1], EdgeForm[Opacity[0.]], 
             RectangleBox[{56.5, 0.004}, {57.5, 0.004},
              RoundingRadius->0]}, 
            {RGBColor[0, 0, 1], EdgeForm[Opacity[0.]], 
             RectangleBox[{56.5, 0.004}, {57.5, 0.004},
              RoundingRadius->0]}, 
            {RGBColor[1, 0, 0], EdgeForm[Opacity[0.]], 
             RectangleBox[{56.5, 0.004}, {57.5, 1.},
              RoundingRadius->0]}}}, {}, {}}, {{}, {{}, {
            {GrayLevel[0.5], EdgeForm[Opacity[0.]], 
             RectangleBox[{57.5, 0.}, {58.5, 0.004},
              RoundingRadius->0]}, 
            {RGBColor[0, 0, 1], EdgeForm[Opacity[0.]], 
             RectangleBox[{57.5, 0.004}, {58.5, 0.004},
              RoundingRadius->0]}, 
            {RGBColor[0, 0, 1], EdgeForm[Opacity[0.]], 
             RectangleBox[{57.5, 0.004}, {58.5, 0.004},
              RoundingRadius->0]}, 
            {RGBColor[1, 0, 0], EdgeForm[Opacity[0.]], 
             RectangleBox[{57.5, 0.004}, {58.5, 1.},
              RoundingRadius->0]}}}, {}, {}}, {{}, {{}, {
            {GrayLevel[0.5], EdgeForm[Opacity[0.]], 
             RectangleBox[{58.5, 0.}, {59.5, 0.004},
              RoundingRadius->0]}, 
            {RGBColor[0, 0, 1], EdgeForm[Opacity[0.]], 
             RectangleBox[{58.5, 0.004}, {59.5, 0.004},
              RoundingRadius->0]}, 
            {RGBColor[0, 0, 1], EdgeForm[Opacity[0.]], 
             RectangleBox[{58.5, 0.004}, {59.5, 0.004},
              RoundingRadius->0]}, 
            {RGBColor[1, 0, 0], EdgeForm[Opacity[0.]], 
             RectangleBox[{58.5, 0.004}, {59.5, 1.},
              RoundingRadius->0]}}}, {}, {}}, {{}, {{}, {
            {GrayLevel[0.5], EdgeForm[Opacity[0.]], 
             RectangleBox[{59.5, 0.}, {60.5, 0.004},
              RoundingRadius->0]}, 
            {RGBColor[0, 0, 1], EdgeForm[Opacity[0.]], 
             RectangleBox[{59.5, 0.004}, {60.5, 0.004},
              RoundingRadius->0]}, 
            {RGBColor[0, 0, 1], EdgeForm[Opacity[0.]], 
             RectangleBox[{59.5, 0.004}, {60.5, 0.07300000000000001},
              RoundingRadius->0]}, 
            {RGBColor[1, 0, 0], EdgeForm[Opacity[0.]], 
             RectangleBox[{59.5, 0.07300000000000001}, {60.5, 1.},
              RoundingRadius->0]}}}, {}, {}}, {{}, {{}, {
            {GrayLevel[0.5], EdgeForm[Opacity[0.]], 
             RectangleBox[{60.5, 0.}, {61.5, 0.001},
              RoundingRadius->0]}, 
            {RGBColor[0, 0, 1], EdgeForm[Opacity[0.]], 
             RectangleBox[{60.5, 0.001}, {61.5, 0.001},
              RoundingRadius->0]}, 
            {RGBColor[0, 0, 1], EdgeForm[Opacity[0.]], 
             RectangleBox[{60.5, 0.001}, {61.5, 0.007},
              RoundingRadius->0]}, 
            {RGBColor[1, 0, 0], EdgeForm[Opacity[0.]], 
             RectangleBox[{60.5, 0.007}, {61.5, 1.},
              RoundingRadius->0]}}}, {}, {}}, {{}, {{}, {
            {GrayLevel[0.5], EdgeForm[Opacity[0.]], 
             RectangleBox[{61.5, 0.}, {62.5, 0.004},
              RoundingRadius->0]}, 
            {RGBColor[0, 0, 1], EdgeForm[Opacity[0.]], 
             RectangleBox[{61.5, 0.004}, {62.5, 0.004},
              RoundingRadius->0]}, 
            {RGBColor[0, 0, 1], EdgeForm[Opacity[0.]], 
             RectangleBox[{61.5, 0.004}, {62.5, 0.021},
              RoundingRadius->0]}, 
            {RGBColor[1, 0, 0], EdgeForm[Opacity[0.]], 
             RectangleBox[{61.5, 0.021}, {62.5, 1.},
              RoundingRadius->0]}}}, {}, {}}, {{}, {{}, {
            {GrayLevel[0.5], EdgeForm[Opacity[0.]], 
             RectangleBox[{62.5, 0.}, {63.5, 0.008},
              RoundingRadius->0]}, 
            {RGBColor[0, 0, 1], EdgeForm[Opacity[0.]], 
             RectangleBox[{62.5, 0.008}, {63.5, 0.008},
              RoundingRadius->0]}, 
            {RGBColor[0, 0, 1], EdgeForm[Opacity[0.]], 
             RectangleBox[{62.5, 0.008}, {63.5, 0.008},
              RoundingRadius->0]}, 
            {RGBColor[1, 0, 0], EdgeForm[Opacity[0.]], 
             RectangleBox[{62.5, 0.008}, {63.5, 1.},
              RoundingRadius->0]}}}, {}, {}}, {{}, {{}, {
            {GrayLevel[0.5], EdgeForm[Opacity[0.]], 
             RectangleBox[{63.5, 0.}, {64.5, 0.004},
              RoundingRadius->0]}, 
            {RGBColor[0, 0, 1], EdgeForm[Opacity[0.]], 
             RectangleBox[{63.5, 0.004}, {64.5, 0.004},
              RoundingRadius->0]}, 
            {RGBColor[0, 0, 1], EdgeForm[Opacity[0.]], 
             RectangleBox[{63.5, 0.004}, {64.5, 0.004},
              RoundingRadius->0]}, 
            {RGBColor[1, 0, 0], EdgeForm[Opacity[0.]], 
             RectangleBox[{63.5, 0.004}, {64.5, 1.},
              RoundingRadius->0]}}}, {}, {}}, {{}, {{}, {
            {GrayLevel[0.5], EdgeForm[Opacity[0.]], 
             RectangleBox[{64.5, 0.}, {65.5, 0.003},
              RoundingRadius->0]}, 
            {RGBColor[0, 0, 1], EdgeForm[Opacity[0.]], 
             RectangleBox[{64.5, 0.003}, {65.5, 0.003},
              RoundingRadius->0]}, 
            {RGBColor[0, 0, 1], EdgeForm[Opacity[0.]], 
             RectangleBox[{64.5, 0.003}, {65.5, 0.003},
              RoundingRadius->0]}, 
            {RGBColor[1, 0, 0], EdgeForm[Opacity[0.]], 
             RectangleBox[{64.5, 0.003}, {65.5, 1.},
              RoundingRadius->0]}}}, {}, {}}, {{}, {{}, {
            {GrayLevel[0.5], EdgeForm[Opacity[0.]], 
             RectangleBox[{65.5, 0.}, {66.5, 0.004},
              RoundingRadius->0]}, 
            {RGBColor[0, 0, 1], EdgeForm[Opacity[0.]], 
             RectangleBox[{65.5, 0.004}, {66.5, 0.004},
              RoundingRadius->0]}, 
            {RGBColor[0, 0, 1], EdgeForm[Opacity[0.]], 
             RectangleBox[{65.5, 0.004}, {66.5, 0.004},
              RoundingRadius->0]}, 
            {RGBColor[1, 0, 0], EdgeForm[Opacity[0.]], 
             RectangleBox[{65.5, 0.004}, {66.5, 1.},
              RoundingRadius->0]}}}, {}, {}}, {{}, {{}, {
            {GrayLevel[0.5], EdgeForm[Opacity[0.]], 
             RectangleBox[{66.5, 0.}, {67.5, 0.002},
              RoundingRadius->0]}, 
            {RGBColor[0, 0, 1], EdgeForm[Opacity[0.]], 
             RectangleBox[{66.5, 0.002}, {67.5, 0.002},
              RoundingRadius->0]}, 
            {RGBColor[0, 0, 1], EdgeForm[Opacity[0.]], 
             RectangleBox[{66.5, 0.002}, {67.5, 0.002},
              RoundingRadius->0]}, 
            {RGBColor[1, 0, 0], EdgeForm[Opacity[0.]], 
             RectangleBox[{66.5, 0.002}, {67.5, 1.},
              RoundingRadius->0]}}}, {}, {}}, {{}, {{}, {
            {GrayLevel[0.5], EdgeForm[Opacity[0.]], 
             RectangleBox[{67.5, 0.}, {68.5, 0.002},
              RoundingRadius->0]}, 
            {RGBColor[0, 0, 1], EdgeForm[Opacity[0.]], 
             RectangleBox[{67.5, 0.002}, {68.5, 0.002},
              RoundingRadius->0]}, 
            {RGBColor[0, 0, 1], EdgeForm[Opacity[0.]], 
             RectangleBox[{67.5, 0.002}, {68.5, 0.002},
              RoundingRadius->0]}, 
            {RGBColor[1, 0, 0], EdgeForm[Opacity[0.]], 
             RectangleBox[{67.5, 0.002}, {68.5, 1.},
              RoundingRadius->0]}}}, {}, {}}, {{}, {{}, {
            {GrayLevel[0.5], EdgeForm[Opacity[0.]], 
             RectangleBox[{68.5, 0.}, {69.5, 0.004},
              RoundingRadius->0]}, 
            {RGBColor[0, 0, 1], EdgeForm[Opacity[0.]], 
             RectangleBox[{68.5, 0.004}, {69.5, 0.004},
              RoundingRadius->0]}, 
            {RGBColor[0, 0, 1], EdgeForm[Opacity[0.]], 
             RectangleBox[{68.5, 0.004}, {69.5, 0.004},
              RoundingRadius->0]}, 
            {RGBColor[1, 0, 0], EdgeForm[Opacity[0.]], 
             RectangleBox[{68.5, 0.004}, {69.5, 1.},
              RoundingRadius->0]}}}, {}, {}}, {{}, {{}, {
            {GrayLevel[0.5], EdgeForm[Opacity[0.]], 
             RectangleBox[{69.5, 0.}, {70.5, 0.003},
              RoundingRadius->0]}, 
            {RGBColor[0, 0, 1], EdgeForm[Opacity[0.]], 
             RectangleBox[{69.5, 0.003}, {70.5, 0.003},
              RoundingRadius->0]}, 
            {RGBColor[0, 0, 1], EdgeForm[Opacity[0.]], 
             RectangleBox[{69.5, 0.003}, {70.5, 0.003},
              RoundingRadius->0]}, 
            {RGBColor[1, 0, 0], EdgeForm[Opacity[0.]], 
             RectangleBox[{69.5, 0.003}, {70.5, 1.},
              RoundingRadius->0]}}}, {}, {}}, {{}, {{}, {
            {GrayLevel[0.5], EdgeForm[Opacity[0.]], 
             RectangleBox[{70.5, 0.}, {71.5, 0.006},
              RoundingRadius->0]}, 
            {RGBColor[0, 0, 1], EdgeForm[Opacity[0.]], 
             RectangleBox[{70.5, 0.006}, {71.5, 0.006},
              RoundingRadius->0]}, 
            {RGBColor[0, 0, 1], EdgeForm[Opacity[0.]], 
             RectangleBox[{70.5, 0.006}, {71.5, 0.006},
              RoundingRadius->0]}, 
            {RGBColor[1, 0, 0], EdgeForm[Opacity[0.]], 
             RectangleBox[{70.5, 0.006}, {71.5, 1.},
              RoundingRadius->0]}}}, {}, {}}, {{}, {{}, {
            {GrayLevel[0.5], EdgeForm[Opacity[0.]], 
             RectangleBox[{71.5, 0.}, {72.5, 0.009000000000000001},
              RoundingRadius->0]}, 
            {RGBColor[0, 0, 1], EdgeForm[Opacity[0.]], 
             RectangleBox[{71.5, 0.009000000000000001}, {72.5, 0.009000000000000001},
              
              RoundingRadius->0]}, 
            {RGBColor[0, 0, 1], EdgeForm[Opacity[0.]], 
             RectangleBox[{71.5, 0.009000000000000001}, {72.5, 0.009000000000000001},
              
              RoundingRadius->0]}, 
            {RGBColor[1, 0, 0], EdgeForm[Opacity[0.]], 
             RectangleBox[{71.5, 0.009000000000000001}, {72.5, 1.},
              RoundingRadius->0]}}}, {}, {}}, {{}, {{}, {
            {GrayLevel[0.5], EdgeForm[Opacity[0.]], 
             RectangleBox[{72.5, 0.}, {73.5, 0.006},
              RoundingRadius->0]}, 
            {RGBColor[0, 0, 1], EdgeForm[Opacity[0.]], 
             RectangleBox[{72.5, 0.006}, {73.5, 0.006},
              RoundingRadius->0]}, 
            {RGBColor[0, 0, 1], EdgeForm[Opacity[0.]], 
             RectangleBox[{72.5, 0.006}, {73.5, 0.054},
              RoundingRadius->0]}, 
            {RGBColor[1, 0, 0], EdgeForm[Opacity[0.]], 
             RectangleBox[{72.5, 0.054}, {73.5, 1.},
              RoundingRadius->0]}}}, {}, {}}, {{}, {{}, {
            {GrayLevel[0.5], EdgeForm[Opacity[0.]], 
             RectangleBox[{73.5, 0.}, {74.5, 0.005},
              RoundingRadius->0]}, 
            {RGBColor[0, 0, 1], EdgeForm[Opacity[0.]], 
             RectangleBox[{73.5, 0.005}, {74.5, 0.005},
              RoundingRadius->0]}, 
            {RGBColor[0, 0, 1], EdgeForm[Opacity[0.]], 
             RectangleBox[{73.5, 0.005}, {74.5, 0.026000000000000002},
              RoundingRadius->0]}, 
            {RGBColor[1, 0, 0], EdgeForm[Opacity[0.]], 
             RectangleBox[{73.5, 0.026000000000000002}, {74.5, 1.},
              RoundingRadius->0]}}}, {}, {}}, {{}, {{}, {
            {GrayLevel[0.5], EdgeForm[Opacity[0.]], 
             RectangleBox[{74.5, 0.}, {75.5, 0.007},
              RoundingRadius->0]}, 
            {RGBColor[0, 0, 1], EdgeForm[Opacity[0.]], 
             RectangleBox[{74.5, 0.007}, {75.5, 0.007},
              RoundingRadius->0]}, 
            {RGBColor[0, 0, 1], EdgeForm[Opacity[0.]], 
             RectangleBox[{74.5, 0.007}, {75.5, 0.007},
              RoundingRadius->0]}, 
            {RGBColor[1, 0, 0], EdgeForm[Opacity[0.]], 
             RectangleBox[{74.5, 0.007}, {75.5, 1.},
              RoundingRadius->0]}}}, {}, {}}, {{}, {{}, {
            {GrayLevel[0.5], EdgeForm[Opacity[0.]], 
             RectangleBox[{75.5, 0.}, {76.5, 0.008},
              RoundingRadius->0]}, 
            {RGBColor[0, 0, 1], EdgeForm[Opacity[0.]], 
             RectangleBox[{75.5, 0.008}, {76.5, 0.008},
              RoundingRadius->0]}, 
            {RGBColor[0, 0, 1], EdgeForm[Opacity[0.]], 
             RectangleBox[{75.5, 0.008}, {76.5, 0.008},
              RoundingRadius->0]}, 
            {RGBColor[1, 0, 0], EdgeForm[Opacity[0.]], 
             RectangleBox[{75.5, 0.008}, {76.5, 1.},
              RoundingRadius->0]}}}, {}, {}}, {{}, {{}, {
            {GrayLevel[0.5], EdgeForm[Opacity[0.]], 
             RectangleBox[{76.5, 0.}, {77.5, 0.005},
              RoundingRadius->0]}, 
            {RGBColor[0, 0, 1], EdgeForm[Opacity[0.]], 
             RectangleBox[{76.5, 0.005}, {77.5, 0.005},
              RoundingRadius->0]}, 
            {RGBColor[0, 0, 1], EdgeForm[Opacity[0.]], 
             RectangleBox[{76.5, 0.005}, {77.5, 0.005},
              RoundingRadius->0]}, 
            {RGBColor[1, 0, 0], EdgeForm[Opacity[0.]], 
             RectangleBox[{76.5, 0.005}, {77.5, 1.},
              RoundingRadius->0]}}}, {}, {}}, {{}, {{}, {
            {GrayLevel[0.5], EdgeForm[Opacity[0.]], 
             RectangleBox[{77.5, 0.}, {78.5, 0.003},
              RoundingRadius->0]}, 
            {RGBColor[0, 0, 1], EdgeForm[Opacity[0.]], 
             RectangleBox[{77.5, 0.003}, {78.5, 0.003},
              RoundingRadius->0]}, 
            {RGBColor[0, 0, 1], EdgeForm[Opacity[0.]], 
             RectangleBox[{77.5, 0.003}, {78.5, 0.003},
              RoundingRadius->0]}, 
            {RGBColor[1, 0, 0], EdgeForm[Opacity[0.]], 
             RectangleBox[{77.5, 0.003}, {78.5, 1.},
              RoundingRadius->0]}}}, {}, {}}, {{}, {{}, {
            {GrayLevel[0.5], EdgeForm[Opacity[0.]], 
             RectangleBox[{78.5, 0.}, {79.5, 0.008},
              RoundingRadius->0]}, 
            {RGBColor[0, 0, 1], EdgeForm[Opacity[0.]], 
             RectangleBox[{78.5, 0.008}, {79.5, 0.008},
              RoundingRadius->0]}, 
            {RGBColor[0, 0, 1], EdgeForm[Opacity[0.]], 
             RectangleBox[{78.5, 0.008}, {79.5, 0.008},
              RoundingRadius->0]}, 
            {RGBColor[1, 0, 0], EdgeForm[Opacity[0.]], 
             RectangleBox[{78.5, 0.008}, {79.5, 1.},
              RoundingRadius->0]}}}, {}, {}}, {{}, {{}, {
            {GrayLevel[0.5], EdgeForm[Opacity[0.]], 
             RectangleBox[{79.5, 0.}, {80.5, 0.009000000000000001},
              RoundingRadius->0]}, 
            {RGBColor[0, 0, 1], EdgeForm[Opacity[0.]], 
             RectangleBox[{79.5, 0.009000000000000001}, {80.5, 0.009000000000000001},
              
              RoundingRadius->0]}, 
            {RGBColor[0, 0, 1], EdgeForm[Opacity[0.]], 
             RectangleBox[{79.5, 0.009000000000000001}, {80.5, 0.009000000000000001},
              
              RoundingRadius->0]}, 
            {RGBColor[1, 0, 0], EdgeForm[Opacity[0.]], 
             RectangleBox[{79.5, 0.009000000000000001}, {80.5, 1.},
              RoundingRadius->0]}}}, {}, {}}, {{}, {{}, {
            {GrayLevel[0.5], EdgeForm[Opacity[0.]], 
             RectangleBox[{80.5, 0.}, {81.5, 0.007},
              RoundingRadius->0]}, 
            {RGBColor[0, 0, 1], EdgeForm[Opacity[0.]], 
             RectangleBox[{80.5, 0.007}, {81.5, 0.007},
              RoundingRadius->0]}, 
            {RGBColor[0, 0, 1], EdgeForm[Opacity[0.]], 
             RectangleBox[{80.5, 0.007}, {81.5, 0.007},
              RoundingRadius->0]}, 
            {RGBColor[1, 0, 0], EdgeForm[Opacity[0.]], 
             RectangleBox[{80.5, 0.007}, {81.5, 1.},
              RoundingRadius->0]}}}, {}, {}}, {{}, {{}, {
            {GrayLevel[0.5], EdgeForm[Opacity[0.]], 
             RectangleBox[{81.5, 0.}, {82.5, 0.003},
              RoundingRadius->0]}, 
            {RGBColor[0, 0, 1], EdgeForm[Opacity[0.]], 
             RectangleBox[{81.5, 0.003}, {82.5, 0.003},
              RoundingRadius->0]}, 
            {RGBColor[0, 0, 1], EdgeForm[Opacity[0.]], 
             RectangleBox[{81.5, 0.003}, {82.5, 0.003},
              RoundingRadius->0]}, 
            {RGBColor[1, 0, 0], EdgeForm[Opacity[0.]], 
             RectangleBox[{81.5, 0.003}, {82.5, 1.},
              RoundingRadius->0]}}}, {}, {}}, {{}, {{}, {
            {GrayLevel[0.5], EdgeForm[Opacity[0.]], 
             RectangleBox[{82.5, 0.}, {83.5, 0.007},
              RoundingRadius->0]}, 
            {RGBColor[0, 0, 1], EdgeForm[Opacity[0.]], 
             RectangleBox[{82.5, 0.007}, {83.5, 0.007},
              RoundingRadius->0]}, 
            {RGBColor[0, 0, 1], EdgeForm[Opacity[0.]], 
             RectangleBox[{82.5, 0.007}, {83.5, 0.007},
              RoundingRadius->0]}, 
            {RGBColor[1, 0, 0], EdgeForm[Opacity[0.]], 
             RectangleBox[{82.5, 0.007}, {83.5, 1.},
              RoundingRadius->0]}}}, {}, {}}, {{}, {{}, {
            {GrayLevel[0.5], EdgeForm[Opacity[0.]], 
             RectangleBox[{83.5, 0.}, {84.5, 0.004},
              RoundingRadius->0]}, 
            {RGBColor[0, 0, 1], EdgeForm[Opacity[0.]], 
             RectangleBox[{83.5, 0.004}, {84.5, 0.004},
              RoundingRadius->0]}, 
            {RGBColor[0, 0, 1], EdgeForm[Opacity[0.]], 
             RectangleBox[{83.5, 0.004}, {84.5, 0.004},
              RoundingRadius->0]}, 
            {RGBColor[1, 0, 0], EdgeForm[Opacity[0.]], 
             RectangleBox[{83.5, 0.004}, {84.5, 1.},
              RoundingRadius->0]}}}, {}, {}}, {{}, {{}, {
            {GrayLevel[0.5], EdgeForm[Opacity[0.]], 
             RectangleBox[{84.5, 0.}, {85.5, 0.006},
              RoundingRadius->0]}, 
            {RGBColor[0, 0, 1], EdgeForm[Opacity[0.]], 
             RectangleBox[{84.5, 0.006}, {85.5, 0.006},
              RoundingRadius->0]}, 
            {RGBColor[0, 0, 1], EdgeForm[Opacity[0.]], 
             RectangleBox[{84.5, 0.006}, {85.5, 0.006},
              RoundingRadius->0]}, 
            {RGBColor[1, 0, 0], EdgeForm[Opacity[0.]], 
             RectangleBox[{84.5, 0.006}, {85.5, 1.},
              RoundingRadius->0]}}}, {}, {}}, {{}, {{}, {
            {GrayLevel[0.5], EdgeForm[Opacity[0.]], 
             RectangleBox[{85.5, 0.}, {86.5, 0.005},
              RoundingRadius->0]}, 
            {RGBColor[0, 0, 1], EdgeForm[Opacity[0.]], 
             RectangleBox[{85.5, 0.005}, {86.5, 0.005},
              RoundingRadius->0]}, 
            {RGBColor[0, 0, 1], EdgeForm[Opacity[0.]], 
             RectangleBox[{85.5, 0.005}, {86.5, 0.005},
              RoundingRadius->0]}, 
            {RGBColor[1, 0, 0], EdgeForm[Opacity[0.]], 
             RectangleBox[{85.5, 0.005}, {86.5, 1.},
              RoundingRadius->0]}}}, {}, {}}, {{}, {{}, {
            {GrayLevel[0.5], EdgeForm[Opacity[0.]], 
             RectangleBox[{86.5, 0.}, {87.5, 0.007},
              RoundingRadius->0]}, 
            {RGBColor[0, 0, 1], EdgeForm[Opacity[0.]], 
             RectangleBox[{86.5, 0.007}, {87.5, 0.007},
              RoundingRadius->0]}, 
            {RGBColor[0, 0, 1], EdgeForm[Opacity[0.]], 
             RectangleBox[{86.5, 0.007}, {87.5, 0.007},
              RoundingRadius->0]}, 
            {RGBColor[1, 0, 0], EdgeForm[Opacity[0.]], 
             RectangleBox[{86.5, 0.007}, {87.5, 1.},
              RoundingRadius->0]}}}, {}, {}}, {{}, {{}, {
            {GrayLevel[0.5], EdgeForm[Opacity[0.]], 
             RectangleBox[{87.5, 0.}, {88.5, 0.012},
              RoundingRadius->0]}, 
            {RGBColor[0, 0, 1], EdgeForm[Opacity[0.]], 
             RectangleBox[{87.5, 0.012}, {88.5, 0.012},
              RoundingRadius->0]}, 
            {RGBColor[0, 0, 1], EdgeForm[Opacity[0.]], 
             RectangleBox[{87.5, 0.012}, {88.5, 0.013000000000000001},
              RoundingRadius->0]}, 
            {RGBColor[1, 0, 0], EdgeForm[Opacity[0.]], 
             RectangleBox[{87.5, 0.013000000000000001}, {88.5, 1.},
              RoundingRadius->0]}}}, {}, {}}, {{}, {{}, {
            {GrayLevel[0.5], EdgeForm[Opacity[0.]], 
             RectangleBox[{88.5, 0.}, {89.5, 0.007},
              RoundingRadius->0]}, 
            {RGBColor[0, 0, 1], EdgeForm[Opacity[0.]], 
             RectangleBox[{88.5, 0.007}, {89.5, 0.007},
              RoundingRadius->0]}, 
            {RGBColor[0, 0, 1], EdgeForm[Opacity[0.]], 
             RectangleBox[{88.5, 0.007}, {89.5, 0.007},
              RoundingRadius->0]}, 
            {RGBColor[1, 0, 0], EdgeForm[Opacity[0.]], 
             RectangleBox[{88.5, 0.007}, {89.5, 1.},
              RoundingRadius->0]}}}, {}, {}}, {{}, {{}, {
            {GrayLevel[0.5], EdgeForm[Opacity[0.]], 
             RectangleBox[{89.5, 0.}, {90.5, 0.006},
              RoundingRadius->0]}, 
            {RGBColor[0, 0, 1], EdgeForm[Opacity[0.]], 
             RectangleBox[{89.5, 0.006}, {90.5, 0.006},
              RoundingRadius->0]}, 
            {RGBColor[0, 0, 1], EdgeForm[Opacity[0.]], 
             RectangleBox[{89.5, 0.006}, {90.5, 0.006},
              RoundingRadius->0]}, 
            {RGBColor[1, 0, 0], EdgeForm[Opacity[0.]], 
             RectangleBox[{89.5, 0.006}, {90.5, 1.},
              RoundingRadius->0]}}}, {}, {}}, {{}, {{}, {
            {GrayLevel[0.5], EdgeForm[Opacity[0.]], 
             RectangleBox[{90.5, 0.}, {91.5, 0.003},
              RoundingRadius->0]}, 
            {RGBColor[0, 0, 1], EdgeForm[Opacity[0.]], 
             RectangleBox[{90.5, 0.003}, {91.5, 0.003},
              RoundingRadius->0]}, 
            {RGBColor[0, 0, 1], EdgeForm[Opacity[0.]], 
             RectangleBox[{90.5, 0.003}, {91.5, 0.003},
              RoundingRadius->0]}, 
            {RGBColor[1, 0, 0], EdgeForm[Opacity[0.]], 
             RectangleBox[{90.5, 0.003}, {91.5, 1.},
              RoundingRadius->0]}}}, {}, {}}, {{}, {{}, {
            {GrayLevel[0.5], EdgeForm[Opacity[0.]], 
             RectangleBox[{91.5, 0.}, {92.5, 0.005},
              RoundingRadius->0]}, 
            {RGBColor[0, 0, 1], EdgeForm[Opacity[0.]], 
             RectangleBox[{91.5, 0.005}, {92.5, 0.005},
              RoundingRadius->0]}, 
            {RGBColor[0, 0, 1], EdgeForm[Opacity[0.]], 
             RectangleBox[{91.5, 0.005}, {92.5, 0.005},
              RoundingRadius->0]}, 
            {RGBColor[1, 0, 0], EdgeForm[Opacity[0.]], 
             RectangleBox[{91.5, 0.005}, {92.5, 1.},
              RoundingRadius->0]}}}, {}, {}}, {{}, {{}, {
            {GrayLevel[0.5], EdgeForm[Opacity[0.]], 
             RectangleBox[{92.5, 0.}, {93.5, 0.003},
              RoundingRadius->0]}, 
            {RGBColor[0, 0, 1], EdgeForm[Opacity[0.]], 
             RectangleBox[{92.5, 0.003}, {93.5, 0.003},
              RoundingRadius->0]}, 
            {RGBColor[0, 0, 1], EdgeForm[Opacity[0.]], 
             RectangleBox[{92.5, 0.003}, {93.5, 0.003},
              RoundingRadius->0]}, 
            {RGBColor[1, 0, 0], EdgeForm[Opacity[0.]], 
             RectangleBox[{92.5, 0.003}, {93.5, 1.},
              RoundingRadius->0]}}}, {}, {}}, {{}, {{}, {
            {GrayLevel[0.5], EdgeForm[Opacity[0.]], 
             RectangleBox[{93.5, 0.}, {94.5, 0.006},
              RoundingRadius->0]}, 
            {RGBColor[0, 0, 1], EdgeForm[Opacity[0.]], 
             RectangleBox[{93.5, 0.006}, {94.5, 0.006},
              RoundingRadius->0]}, 
            {RGBColor[0, 0, 1], EdgeForm[Opacity[0.]], 
             RectangleBox[{93.5, 0.006}, {94.5, 0.006},
              RoundingRadius->0]}, 
            {RGBColor[1, 0, 0], EdgeForm[Opacity[0.]], 
             RectangleBox[{93.5, 0.006}, {94.5, 1.},
              RoundingRadius->0]}}}, {}, {}}, {{}, {{}, {
            {GrayLevel[0.5], EdgeForm[Opacity[0.]], 
             RectangleBox[{94.5, 0.}, {95.5, 0.008},
              RoundingRadius->0]}, 
            {RGBColor[0, 0, 1], EdgeForm[Opacity[0.]], 
             RectangleBox[{94.5, 0.008}, {95.5, 0.008},
              RoundingRadius->0]}, 
            {RGBColor[0, 0, 1], EdgeForm[Opacity[0.]], 
             RectangleBox[{94.5, 0.008}, {95.5, 0.008},
              RoundingRadius->0]}, 
            {RGBColor[1, 0, 0], EdgeForm[Opacity[0.]], 
             RectangleBox[{94.5, 0.008}, {95.5, 1.},
              RoundingRadius->0]}}}, {}, {}}, {{}, {{}, {
            {GrayLevel[0.5], EdgeForm[Opacity[0.]], 
             RectangleBox[{95.5, 0.}, {96.5, 0.008},
              RoundingRadius->0]}, 
            {RGBColor[0, 0, 1], EdgeForm[Opacity[0.]], 
             RectangleBox[{95.5, 0.008}, {96.5, 0.008},
              RoundingRadius->0]}, 
            {RGBColor[0, 0, 1], EdgeForm[Opacity[0.]], 
             RectangleBox[{95.5, 0.008}, {96.5, 0.008},
              RoundingRadius->0]}, 
            {RGBColor[1, 0, 0], EdgeForm[Opacity[0.]], 
             RectangleBox[{95.5, 0.008}, {96.5, 1.},
              RoundingRadius->0]}}}, {}, {}}, {{}, {{}, {
            {GrayLevel[0.5], EdgeForm[Opacity[0.]], 
             RectangleBox[{96.5, 0.}, {97.5, 0.008},
              RoundingRadius->0]}, 
            {RGBColor[0, 0, 1], EdgeForm[Opacity[0.]], 
             RectangleBox[{96.5, 0.008}, {97.5, 0.008},
              RoundingRadius->0]}, 
            {RGBColor[0, 0, 1], EdgeForm[Opacity[0.]], 
             RectangleBox[{96.5, 0.008}, {97.5, 0.008},
              RoundingRadius->0]}, 
            {RGBColor[1, 0, 0], EdgeForm[Opacity[0.]], 
             RectangleBox[{96.5, 0.008}, {97.5, 1.},
              RoundingRadius->0]}}}, {}, {}}, {{}, {{}, {
            {GrayLevel[0.5], EdgeForm[Opacity[0.]], 
             RectangleBox[{97.5, 0.}, {98.5, 0.008},
              RoundingRadius->0]}, 
            {RGBColor[0, 0, 1], EdgeForm[Opacity[0.]], 
             RectangleBox[{97.5, 0.008}, {98.5, 0.008},
              RoundingRadius->0]}, 
            {RGBColor[0, 0, 1], EdgeForm[Opacity[0.]], 
             RectangleBox[{97.5, 0.008}, {98.5, 0.008},
              RoundingRadius->0]}, 
            {RGBColor[1, 0, 0], EdgeForm[Opacity[0.]], 
             RectangleBox[{97.5, 0.008}, {98.5, 1.},
              RoundingRadius->0]}}}, {}, {}}, {{}, {{}, {
            {GrayLevel[0.5], EdgeForm[Opacity[0.]], 
             RectangleBox[{98.5, 0.}, {99.5, 0.008},
              RoundingRadius->0]}, 
            {RGBColor[0, 0, 1], EdgeForm[Opacity[0.]], 
             RectangleBox[{98.5, 0.008}, {99.5, 0.008},
              RoundingRadius->0]}, 
            {RGBColor[0, 0, 1], EdgeForm[Opacity[0.]], 
             RectangleBox[{98.5, 0.008}, {99.5, 0.008},
              RoundingRadius->0]}, 
            {RGBColor[1, 0, 0], EdgeForm[Opacity[0.]], 
             RectangleBox[{98.5, 0.008}, {99.5, 1.},
              RoundingRadius->0]}}}, {}, {}}, {{}, {{}, {
            {GrayLevel[0.5], EdgeForm[Opacity[0.]], 
             RectangleBox[{99.5, 0.}, {100.5, 0.006},
              RoundingRadius->0]}, 
            {RGBColor[0, 0, 1], EdgeForm[Opacity[0.]], 
             RectangleBox[{99.5, 0.006}, {100.5, 0.006},
              RoundingRadius->0]}, 
            {RGBColor[0, 0, 1], EdgeForm[Opacity[0.]], 
             RectangleBox[{99.5, 0.006}, {100.5, 0.006},
              RoundingRadius->0]}, 
            {RGBColor[1, 0, 0], EdgeForm[Opacity[0.]], 
             RectangleBox[{99.5, 0.006}, {100.5, 1.},
              RoundingRadius->0]}}}, {}, {}}}, {}, {}}, {}, {}, {}},
      AspectRatio->NCache[GoldenRatio^(-1), 0.6180339887498948],
      Axes->{False, False},
      AxesLabel->{None, None},
      AxesOrigin->{-1.5, 0.},
      CoordinatesToolOptions:>{"DisplayFunction" -> ({
          Identity[
           Part[#, 1]], 
          Identity[
           Part[#, 2]]}& ), "CopiedValueFunction" -> ({
          Identity[
           Part[#, 1]], 
          Identity[
           Part[#, 2]]}& )},
      Frame->True,
      FrameLabel->{{None, None}, {None, None}},
      FrameTicks->{{True, False}, {True, False}},
      FrameTicksStyle->Directive[
        GrayLevel[0], 14],
      GridLines->{None, None},
      GridLinesStyle->Directive[
        GrayLevel[0.5, 0.4]],
      ImageSize->Medium,
      PlotRange->{{All, All}, {All, All}},
      PlotRangePadding->{{
         Scaled[0.02], 
         Scaled[0.02]}, {None, 
         Scaled[0.05]}},
      Ticks->{None, Automatic}], {192., -116.80842387373012}, 
     ImageScaled[{0.5, 0.5}], {360, 222.49223594996212}], InsetBox[
     GraphicsBox[{
       {Opacity[0], PointBox[{-1.5, 0.}]}, {{}, {{{}, {{}, {
            {GrayLevel[0.5], EdgeForm[Opacity[0.]], 
             RectangleBox[{0.5, 0.}, {1.5, 0.},
              RoundingRadius->0]}, 
            {RGBColor[0, 0, 1], EdgeForm[Opacity[0.]], 
             RectangleBox[{0.5, 0.}, {1.5, 0.},
              RoundingRadius->0]}, 
            {RGBColor[0, 0, 1], EdgeForm[Opacity[0.]], 
             RectangleBox[{0.5, 0.}, {1.5, 0.},
              RoundingRadius->0]}, 
            {RGBColor[1, 0, 0], EdgeForm[Opacity[0.]], 
             RectangleBox[{0.5, 0.},
              RoundingRadius->0]}}}, {}, {}}, {{}, {{}, {
            {GrayLevel[0.5], EdgeForm[Opacity[0.]], 
             RectangleBox[{1.5, 0.}, {2.5, 0.},
              RoundingRadius->0]}, 
            {RGBColor[0, 0, 1], EdgeForm[Opacity[0.]], 
             RectangleBox[{1.5, 0.}, {2.5, 0.},
              RoundingRadius->0]}, 
            {RGBColor[0, 0, 1], EdgeForm[Opacity[0.]], 
             RectangleBox[{1.5, 0.}, {2.5, 0.},
              RoundingRadius->0]}, 
            {RGBColor[1, 0, 0], EdgeForm[Opacity[0.]], 
             RectangleBox[{1.5, 0.},
              RoundingRadius->0]}}}, {}, {}}, {{}, {{}, {
            {GrayLevel[0.5], EdgeForm[Opacity[0.]], 
             RectangleBox[{2.5, 0.}, {3.5, 0.},
              RoundingRadius->0]}, 
            {RGBColor[0, 0, 1], EdgeForm[Opacity[0.]], 
             RectangleBox[{2.5, 0.}, {3.5, 0.},
              RoundingRadius->0]}, 
            {RGBColor[0, 0, 1], EdgeForm[Opacity[0.]], 
             RectangleBox[{2.5, 0.}, {3.5, 0.},
              RoundingRadius->0]}, 
            {RGBColor[1, 0, 0], EdgeForm[Opacity[0.]], 
             RectangleBox[{2.5, 0.},
              RoundingRadius->0]}}}, {}, {}}, {{}, {{}, {
            {GrayLevel[0.5], EdgeForm[Opacity[0.]], 
             RectangleBox[{3.5, 0.}, {4.5, 0.},
              RoundingRadius->0]}, 
            {RGBColor[0, 0, 1], EdgeForm[Opacity[0.]], 
             RectangleBox[{3.5, 0.}, {4.5, 0.},
              RoundingRadius->0]}, 
            {RGBColor[0, 0, 1], EdgeForm[Opacity[0.]], 
             RectangleBox[{3.5, 0.}, {4.5, 0.},
              RoundingRadius->0]}, 
            {RGBColor[1, 0, 0], EdgeForm[Opacity[0.]], 
             RectangleBox[{3.5, 0.},
              RoundingRadius->0]}}}, {}, {}}, {{}, {{}, {
            {GrayLevel[0.5], EdgeForm[Opacity[0.]], 
             RectangleBox[{4.5, 0.}, {5.5, 0.},
              RoundingRadius->0]}, 
            {RGBColor[0, 0, 1], EdgeForm[Opacity[0.]], 
             RectangleBox[{4.5, 0.}, {5.5, 0.},
              RoundingRadius->0]}, 
            {RGBColor[0, 0, 1], EdgeForm[Opacity[0.]], 
             RectangleBox[{4.5, 0.}, {5.5, 0.},
              RoundingRadius->0]}, 
            {RGBColor[1, 0, 0], EdgeForm[Opacity[0.]], 
             RectangleBox[{4.5, 0.},
              RoundingRadius->0]}}}, {}, {}}, {{}, {{}, {
            {GrayLevel[0.5], EdgeForm[Opacity[0.]], 
             RectangleBox[{5.5, 0.}, {6.5, 0.},
              RoundingRadius->0]}, 
            {RGBColor[0, 0, 1], EdgeForm[Opacity[0.]], 
             RectangleBox[{5.5, 0.}, {6.5, 0.},
              RoundingRadius->0]}, 
            {RGBColor[0, 0, 1], EdgeForm[Opacity[0.]], 
             RectangleBox[{5.5, 0.}, {6.5, 0.},
              RoundingRadius->0]}, 
            {RGBColor[1, 0, 0], EdgeForm[Opacity[0.]], 
             RectangleBox[{5.5, 0.},
              RoundingRadius->0]}}}, {}, {}}, {{}, {{}, {
            {GrayLevel[0.5], EdgeForm[Opacity[0.]], 
             RectangleBox[{6.5, 0.}, {7.5, 0.},
              RoundingRadius->0]}, 
            {RGBColor[0, 0, 1], EdgeForm[Opacity[0.]], 
             RectangleBox[{6.5, 0.}, {7.5, 0.},
              RoundingRadius->0]}, 
            {RGBColor[0, 0, 1], EdgeForm[Opacity[0.]], 
             RectangleBox[{6.5, 0.}, {7.5, 0.},
              RoundingRadius->0]}, 
            {RGBColor[1, 0, 0], EdgeForm[Opacity[0.]], 
             RectangleBox[{6.5, 0.},
              RoundingRadius->0]}}}, {}, {}}, {{}, {{}, {
            {GrayLevel[0.5], EdgeForm[Opacity[0.]], 
             RectangleBox[{7.5, 0.}, {8.5, 0.},
              RoundingRadius->0]}, 
            {RGBColor[0, 0, 1], EdgeForm[Opacity[0.]], 
             RectangleBox[{7.5, 0.}, {8.5, 0.},
              RoundingRadius->0]}, 
            {RGBColor[0, 0, 1], EdgeForm[Opacity[0.]], 
             RectangleBox[{7.5, 0.}, {8.5, 0.},
              RoundingRadius->0]}, 
            {RGBColor[1, 0, 0], EdgeForm[Opacity[0.]], 
             RectangleBox[{7.5, 0.},
              RoundingRadius->0]}}}, {}, {}}, {{}, {{}, {
            {GrayLevel[0.5], EdgeForm[Opacity[0.]], 
             RectangleBox[{8.5, 0.}, {9.5, 0.},
              RoundingRadius->0]}, 
            {RGBColor[0, 0, 1], EdgeForm[Opacity[0.]], 
             RectangleBox[{8.5, 0.}, {9.5, 0.},
              RoundingRadius->0]}, 
            {RGBColor[0, 0, 1], EdgeForm[Opacity[0.]], 
             RectangleBox[{8.5, 0.}, {9.5, 0.002},
              RoundingRadius->0]}, 
            {RGBColor[1, 0, 0], EdgeForm[Opacity[0.]], 
             RectangleBox[{8.5, 0.002}, {9.5, 1.},
              RoundingRadius->0]}}}, {}, {}}, {{}, {{}, {
            {GrayLevel[0.5], EdgeForm[Opacity[0.]], 
             RectangleBox[{9.5, 0.}, {10.5, 0.},
              RoundingRadius->0]}, 
            {RGBColor[0, 0, 1], EdgeForm[Opacity[0.]], 
             RectangleBox[{9.5, 0.}, {10.5, 0.},
              RoundingRadius->0]}, 
            {RGBColor[0, 0, 1], EdgeForm[Opacity[0.]], 
             RectangleBox[{9.5, 0.}, {10.5, 0.},
              RoundingRadius->0]}, 
            {RGBColor[1, 0, 0], EdgeForm[Opacity[0.]], 
             RectangleBox[{9.5, 0.},
              RoundingRadius->0]}}}, {}, {}}, {{}, {{}, {
            {GrayLevel[0.5], EdgeForm[Opacity[0.]], 
             RectangleBox[{10.5, 0.}, {11.5, 0.},
              RoundingRadius->0]}, 
            {RGBColor[0, 0, 1], EdgeForm[Opacity[0.]], 
             RectangleBox[{10.5, 0.}, {11.5, 0.},
              RoundingRadius->0]}, 
            {RGBColor[0, 0, 1], EdgeForm[Opacity[0.]], 
             RectangleBox[{10.5, 0.}, {11.5, 0.},
              RoundingRadius->0]}, 
            {RGBColor[1, 0, 0], EdgeForm[Opacity[0.]], 
             RectangleBox[{10.5, 0.},
              RoundingRadius->0]}}}, {}, {}}, {{}, {{}, {
            {GrayLevel[0.5], EdgeForm[Opacity[0.]], 
             RectangleBox[{11.5, 0.}, {12.5, 0.},
              RoundingRadius->0]}, 
            {RGBColor[0, 0, 1], EdgeForm[Opacity[0.]], 
             RectangleBox[{11.5, 0.}, {12.5, 0.},
              RoundingRadius->0]}, 
            {RGBColor[0, 0, 1], EdgeForm[Opacity[0.]], 
             RectangleBox[{11.5, 0.}, {12.5, 0.},
              RoundingRadius->0]}, 
            {RGBColor[1, 0, 0], EdgeForm[Opacity[0.]], 
             RectangleBox[{11.5, 0.},
              RoundingRadius->0]}}}, {}, {}}, {{}, {{}, {
            {GrayLevel[0.5], EdgeForm[Opacity[0.]], 
             RectangleBox[{12.5, 0.}, {13.5, 0.},
              RoundingRadius->0]}, 
            {RGBColor[0, 0, 1], EdgeForm[Opacity[0.]], 
             RectangleBox[{12.5, 0.}, {13.5, 0.},
              RoundingRadius->0]}, 
            {RGBColor[0, 0, 1], EdgeForm[Opacity[0.]], 
             RectangleBox[{12.5, 0.}, {13.5, 0.002},
              RoundingRadius->0]}, 
            {RGBColor[1, 0, 0], EdgeForm[Opacity[0.]], 
             RectangleBox[{12.5, 0.002}, {13.5, 1.},
              RoundingRadius->0]}}}, {}, {}}, {{}, {{}, {
            {GrayLevel[0.5], EdgeForm[Opacity[0.]], 
             RectangleBox[{13.5, 0.}, {14.5, 0.},
              RoundingRadius->0]}, 
            {RGBColor[0, 0, 1], EdgeForm[Opacity[0.]], 
             RectangleBox[{13.5, 0.}, {14.5, 0.},
              RoundingRadius->0]}, 
            {RGBColor[0, 0, 1], EdgeForm[Opacity[0.]], 
             RectangleBox[{13.5, 0.}, {14.5, 0.003},
              RoundingRadius->0]}, 
            {RGBColor[1, 0, 0], EdgeForm[Opacity[0.]], 
             RectangleBox[{13.5, 0.003}, {14.5, 1.},
              RoundingRadius->0]}}}, {}, {}}, {{}, {{}, {
            {GrayLevel[0.5], EdgeForm[Opacity[0.]], 
             RectangleBox[{14.5, 0.}, {15.5, 0.},
              RoundingRadius->0]}, 
            {RGBColor[0, 0, 1], EdgeForm[Opacity[0.]], 
             RectangleBox[{14.5, 0.}, {15.5, 0.},
              RoundingRadius->0]}, 
            {RGBColor[0, 0, 1], EdgeForm[Opacity[0.]], 
             RectangleBox[{14.5, 0.}, {15.5, 0.},
              RoundingRadius->0]}, 
            {RGBColor[1, 0, 0], EdgeForm[Opacity[0.]], 
             RectangleBox[{14.5, 0.},
              RoundingRadius->0]}}}, {}, {}}, {{}, {{}, {
            {GrayLevel[0.5], EdgeForm[Opacity[0.]], 
             RectangleBox[{15.5, 0.}, {16.5, 0.},
              RoundingRadius->0]}, 
            {RGBColor[0, 0, 1], EdgeForm[Opacity[0.]], 
             RectangleBox[{15.5, 0.}, {16.5, 0.},
              RoundingRadius->0]}, 
            {RGBColor[0, 0, 1], EdgeForm[Opacity[0.]], 
             RectangleBox[{15.5, 0.}, {16.5, 0.},
              RoundingRadius->0]}, 
            {RGBColor[1, 0, 0], EdgeForm[Opacity[0.]], 
             RectangleBox[{15.5, 0.},
              RoundingRadius->0]}}}, {}, {}}, {{}, {{}, {
            {GrayLevel[0.5], EdgeForm[Opacity[0.]], 
             RectangleBox[{16.5, 0.}, {17.5, 0.},
              RoundingRadius->0]}, 
            {RGBColor[0, 0, 1], EdgeForm[Opacity[0.]], 
             RectangleBox[{16.5, 0.}, {17.5, 0.},
              RoundingRadius->0]}, 
            {RGBColor[0, 0, 1], EdgeForm[Opacity[0.]], 
             RectangleBox[{16.5, 0.}, {17.5, 0.},
              RoundingRadius->0]}, 
            {RGBColor[1, 0, 0], EdgeForm[Opacity[0.]], 
             RectangleBox[{16.5, 0.},
              RoundingRadius->0]}}}, {}, {}}, {{}, {{}, {
            {GrayLevel[0.5], EdgeForm[Opacity[0.]], 
             RectangleBox[{17.5, 0.}, {18.5, 0.},
              RoundingRadius->0]}, 
            {RGBColor[0, 0, 1], EdgeForm[Opacity[0.]], 
             RectangleBox[{17.5, 0.}, {18.5, 0.},
              RoundingRadius->0]}, 
            {RGBColor[0, 0, 1], EdgeForm[Opacity[0.]], 
             RectangleBox[{17.5, 0.}, {18.5, 0.},
              RoundingRadius->0]}, 
            {RGBColor[1, 0, 0], EdgeForm[Opacity[0.]], 
             RectangleBox[{17.5, 0.},
              RoundingRadius->0]}}}, {}, {}}, {{}, {{}, {
            {GrayLevel[0.5], EdgeForm[Opacity[0.]], 
             RectangleBox[{18.5, 0.}, {19.5, 0.},
              RoundingRadius->0]}, 
            {RGBColor[0, 0, 1], EdgeForm[Opacity[0.]], 
             RectangleBox[{18.5, 0.}, {19.5, 0.},
              RoundingRadius->0]}, 
            {RGBColor[0, 0, 1], EdgeForm[Opacity[0.]], 
             RectangleBox[{18.5, 0.}, {19.5, 0.001},
              RoundingRadius->0]}, 
            {RGBColor[1, 0, 0], EdgeForm[Opacity[0.]], 
             RectangleBox[{18.5, 0.001}, {19.5, 1.},
              RoundingRadius->0]}}}, {}, {}}, {{}, {{}, {
            {GrayLevel[0.5], EdgeForm[Opacity[0.]], 
             RectangleBox[{19.5, 0.}, {20.5, 0.},
              RoundingRadius->0]}, 
            {RGBColor[0, 0, 1], EdgeForm[Opacity[0.]], 
             RectangleBox[{19.5, 0.}, {20.5, 0.},
              RoundingRadius->0]}, 
            {RGBColor[0, 0, 1], EdgeForm[Opacity[0.]], 
             RectangleBox[{19.5, 0.}, {20.5, 0.},
              RoundingRadius->0]}, 
            {RGBColor[1, 0, 0], EdgeForm[Opacity[0.]], 
             RectangleBox[{19.5, 0.},
              RoundingRadius->0]}}}, {}, {}}, {{}, {{}, {
            {GrayLevel[0.5], EdgeForm[Opacity[0.]], 
             RectangleBox[{20.5, 0.}, {21.5, 0.},
              RoundingRadius->0]}, 
            {RGBColor[0, 0, 1], EdgeForm[Opacity[0.]], 
             RectangleBox[{20.5, 0.}, {21.5, 0.},
              RoundingRadius->0]}, 
            {RGBColor[0, 0, 1], EdgeForm[Opacity[0.]], 
             RectangleBox[{20.5, 0.}, {21.5, 0.004},
              RoundingRadius->0]}, 
            {RGBColor[1, 0, 0], EdgeForm[Opacity[0.]], 
             RectangleBox[{20.5, 0.004}, {21.5, 1.},
              RoundingRadius->0]}}}, {}, {}}, {{}, {{}, {
            {GrayLevel[0.5], EdgeForm[Opacity[0.]], 
             RectangleBox[{21.5, 0.}, {22.5, 0.},
              RoundingRadius->0]}, 
            {RGBColor[0, 0, 1], EdgeForm[Opacity[0.]], 
             RectangleBox[{21.5, 0.}, {22.5, 0.},
              RoundingRadius->0]}, 
            {RGBColor[0, 0, 1], EdgeForm[Opacity[0.]], 
             RectangleBox[{21.5, 0.}, {22.5, 0.},
              RoundingRadius->0]}, 
            {RGBColor[1, 0, 0], EdgeForm[Opacity[0.]], 
             RectangleBox[{21.5, 0.},
              RoundingRadius->0]}}}, {}, {}}, {{}, {{}, {
            {GrayLevel[0.5], EdgeForm[Opacity[0.]], 
             RectangleBox[{22.5, 0.}, {23.5, 0.},
              RoundingRadius->0]}, 
            {RGBColor[0, 0, 1], EdgeForm[Opacity[0.]], 
             RectangleBox[{22.5, 0.}, {23.5, 0.},
              RoundingRadius->0]}, 
            {RGBColor[0, 0, 1], EdgeForm[Opacity[0.]], 
             RectangleBox[{22.5, 0.}, {23.5, 0.},
              RoundingRadius->0]}, 
            {RGBColor[1, 0, 0], EdgeForm[Opacity[0.]], 
             RectangleBox[{22.5, 0.},
              RoundingRadius->0]}}}, {}, {}}, {{}, {{}, {
            {GrayLevel[0.5], EdgeForm[Opacity[0.]], 
             RectangleBox[{23.5, 0.}, {24.5, 0.},
              RoundingRadius->0]}, 
            {RGBColor[0, 0, 1], EdgeForm[Opacity[0.]], 
             RectangleBox[{23.5, 0.}, {24.5, 0.},
              RoundingRadius->0]}, 
            {RGBColor[0, 0, 1], EdgeForm[Opacity[0.]], 
             RectangleBox[{23.5, 0.}, {24.5, 0.},
              RoundingRadius->0]}, 
            {RGBColor[1, 0, 0], EdgeForm[Opacity[0.]], 
             RectangleBox[{23.5, 0.},
              RoundingRadius->0]}}}, {}, {}}, {{}, {{}, {
            {GrayLevel[0.5], EdgeForm[Opacity[0.]], 
             RectangleBox[{24.5, 0.}, {25.5, 0.},
              RoundingRadius->0]}, 
            {RGBColor[0, 0, 1], EdgeForm[Opacity[0.]], 
             RectangleBox[{24.5, 0.}, {25.5, 0.},
              RoundingRadius->0]}, 
            {RGBColor[0, 0, 1], EdgeForm[Opacity[0.]], 
             RectangleBox[{24.5, 0.}, {25.5, 0.},
              RoundingRadius->0]}, 
            {RGBColor[1, 0, 0], EdgeForm[Opacity[0.]], 
             RectangleBox[{24.5, 0.},
              RoundingRadius->0]}}}, {}, {}}, {{}, {{}, {
            {GrayLevel[0.5], EdgeForm[Opacity[0.]], 
             RectangleBox[{25.5, 0.}, {26.5, 0.},
              RoundingRadius->0]}, 
            {RGBColor[0, 0, 1], EdgeForm[Opacity[0.]], 
             RectangleBox[{25.5, 0.}, {26.5, 0.},
              RoundingRadius->0]}, 
            {RGBColor[0, 0, 1], EdgeForm[Opacity[0.]], 
             RectangleBox[{25.5, 0.}, {26.5, 0.},
              RoundingRadius->0]}, 
            {RGBColor[1, 0, 0], EdgeForm[Opacity[0.]], 
             RectangleBox[{25.5, 0.},
              RoundingRadius->0]}}}, {}, {}}, {{}, {{}, {
            {GrayLevel[0.5], EdgeForm[Opacity[0.]], 
             RectangleBox[{26.5, 0.}, {27.5, 0.},
              RoundingRadius->0]}, 
            {RGBColor[0, 0, 1], EdgeForm[Opacity[0.]], 
             RectangleBox[{26.5, 0.}, {27.5, 0.},
              RoundingRadius->0]}, 
            {RGBColor[0, 0, 1], EdgeForm[Opacity[0.]], 
             RectangleBox[{26.5, 0.}, {27.5, 0.},
              RoundingRadius->0]}, 
            {RGBColor[1, 0, 0], EdgeForm[Opacity[0.]], 
             RectangleBox[{26.5, 0.},
              RoundingRadius->0]}}}, {}, {}}, {{}, {{}, {
            {GrayLevel[0.5], EdgeForm[Opacity[0.]], 
             RectangleBox[{27.5, 0.}, {28.5, 0.},
              RoundingRadius->0]}, 
            {RGBColor[0, 0, 1], EdgeForm[Opacity[0.]], 
             RectangleBox[{27.5, 0.}, {28.5, 0.},
              RoundingRadius->0]}, 
            {RGBColor[0, 0, 1], EdgeForm[Opacity[0.]], 
             RectangleBox[{27.5, 0.}, {28.5, 0.003},
              RoundingRadius->0]}, 
            {RGBColor[1, 0, 0], EdgeForm[Opacity[0.]], 
             RectangleBox[{27.5, 0.003}, {28.5, 1.},
              RoundingRadius->0]}}}, {}, {}}, {{}, {{}, {
            {GrayLevel[0.5], EdgeForm[Opacity[0.]], 
             RectangleBox[{28.5, 0.}, {29.5, 0.},
              RoundingRadius->0]}, 
            {RGBColor[0, 0, 1], EdgeForm[Opacity[0.]], 
             RectangleBox[{28.5, 0.}, {29.5, 0.},
              RoundingRadius->0]}, 
            {RGBColor[0, 0, 1], EdgeForm[Opacity[0.]], 
             RectangleBox[{28.5, 0.}, {29.5, 0.},
              RoundingRadius->0]}, 
            {RGBColor[1, 0, 0], EdgeForm[Opacity[0.]], 
             RectangleBox[{28.5, 0.},
              RoundingRadius->0]}}}, {}, {}}, {{}, {{}, {
            {GrayLevel[0.5], EdgeForm[Opacity[0.]], 
             RectangleBox[{29.5, 0.}, {30.5, 0.},
              RoundingRadius->0]}, 
            {RGBColor[0, 0, 1], EdgeForm[Opacity[0.]], 
             RectangleBox[{29.5, 0.}, {30.5, 0.},
              RoundingRadius->0]}, 
            {RGBColor[0, 0, 1], EdgeForm[Opacity[0.]], 
             RectangleBox[{29.5, 0.}, {30.5, 0.009000000000000001},
              RoundingRadius->0]}, 
            {RGBColor[1, 0, 0], EdgeForm[Opacity[0.]], 
             RectangleBox[{29.5, 0.009000000000000001}, {30.5, 1.},
              RoundingRadius->0]}}}, {}, {}}, {{}, {{}, {
            {GrayLevel[0.5], EdgeForm[Opacity[0.]], 
             RectangleBox[{30.5, 0.}, {31.5, 0.},
              RoundingRadius->0]}, 
            {RGBColor[0, 0, 1], EdgeForm[Opacity[0.]], 
             RectangleBox[{30.5, 0.}, {31.5, 0.},
              RoundingRadius->0]}, 
            {RGBColor[0, 0, 1], EdgeForm[Opacity[0.]], 
             RectangleBox[{30.5, 0.}, {31.5, 0.008},
              RoundingRadius->0]}, 
            {RGBColor[1, 0, 0], EdgeForm[Opacity[0.]], 
             RectangleBox[{30.5, 0.008}, {31.5, 1.},
              RoundingRadius->0]}}}, {}, {}}, {{}, {{}, {
            {GrayLevel[0.5], EdgeForm[Opacity[0.]], 
             RectangleBox[{31.5, 0.}, {32.5, 0.},
              RoundingRadius->0]}, 
            {RGBColor[0, 0, 1], EdgeForm[Opacity[0.]], 
             RectangleBox[{31.5, 0.}, {32.5, 0.},
              RoundingRadius->0]}, 
            {RGBColor[0, 0, 1], EdgeForm[Opacity[0.]], 
             RectangleBox[{31.5, 0.}, {32.5, 0.006},
              RoundingRadius->0]}, 
            {RGBColor[1, 0, 0], EdgeForm[Opacity[0.]], 
             RectangleBox[{31.5, 0.006}, {32.5, 1.},
              RoundingRadius->0]}}}, {}, {}}, {{}, {{}, {
            {GrayLevel[0.5], EdgeForm[Opacity[0.]], 
             RectangleBox[{32.5, 0.}, {33.5, 0.},
              RoundingRadius->0]}, 
            {RGBColor[0, 0, 1], EdgeForm[Opacity[0.]], 
             RectangleBox[{32.5, 0.}, {33.5, 0.},
              RoundingRadius->0]}, 
            {RGBColor[0, 0, 1], EdgeForm[Opacity[0.]], 
             RectangleBox[{32.5, 0.}, {33.5, 0.},
              RoundingRadius->0]}, 
            {RGBColor[1, 0, 0], EdgeForm[Opacity[0.]], 
             RectangleBox[{32.5, 0.},
              RoundingRadius->0]}}}, {}, {}}, {{}, {{}, {
            {GrayLevel[0.5], EdgeForm[Opacity[0.]], 
             RectangleBox[{33.5, 0.}, {34.5, 0.},
              RoundingRadius->0]}, 
            {RGBColor[0, 0, 1], EdgeForm[Opacity[0.]], 
             RectangleBox[{33.5, 0.}, {34.5, 0.},
              RoundingRadius->0]}, 
            {RGBColor[0, 0, 1], EdgeForm[Opacity[0.]], 
             RectangleBox[{33.5, 0.}, {34.5, 0.009000000000000001},
              RoundingRadius->0]}, 
            {RGBColor[1, 0, 0], EdgeForm[Opacity[0.]], 
             RectangleBox[{33.5, 0.009000000000000001}, {34.5, 1.},
              RoundingRadius->0]}}}, {}, {}}, {{}, {{}, {
            {GrayLevel[0.5], EdgeForm[Opacity[0.]], 
             RectangleBox[{34.5, 0.}, {35.5, 0.},
              RoundingRadius->0]}, 
            {RGBColor[0, 0, 1], EdgeForm[Opacity[0.]], 
             RectangleBox[{34.5, 0.}, {35.5, 0.},
              RoundingRadius->0]}, 
            {RGBColor[0, 0, 1], EdgeForm[Opacity[0.]], 
             RectangleBox[{34.5, 0.}, {35.5, 0.007},
              RoundingRadius->0]}, 
            {RGBColor[1, 0, 0], EdgeForm[Opacity[0.]], 
             RectangleBox[{34.5, 0.007}, {35.5, 1.},
              RoundingRadius->0]}}}, {}, {}}, {{}, {{}, {
            {GrayLevel[0.5], EdgeForm[Opacity[0.]], 
             RectangleBox[{35.5, 0.}, {36.5, 0.},
              RoundingRadius->0]}, 
            {RGBColor[0, 0, 1], EdgeForm[Opacity[0.]], 
             RectangleBox[{35.5, 0.}, {36.5, 0.},
              RoundingRadius->0]}, 
            {RGBColor[0, 0, 1], EdgeForm[Opacity[0.]], 
             RectangleBox[{35.5, 0.}, {36.5, 0.},
              RoundingRadius->0]}, 
            {RGBColor[1, 0, 0], EdgeForm[Opacity[0.]], 
             RectangleBox[{35.5, 0.},
              RoundingRadius->0]}}}, {}, {}}, {{}, {{}, {
            {GrayLevel[0.5], EdgeForm[Opacity[0.]], 
             RectangleBox[{36.5, 0.}, {37.5, 0.},
              RoundingRadius->0]}, 
            {RGBColor[0, 0, 1], EdgeForm[Opacity[0.]], 
             RectangleBox[{36.5, 0.}, {37.5, 0.},
              RoundingRadius->0]}, 
            {RGBColor[0, 0, 1], EdgeForm[Opacity[0.]], 
             RectangleBox[{36.5, 0.}, {37.5, 0.003},
              RoundingRadius->0]}, 
            {RGBColor[1, 0, 0], EdgeForm[Opacity[0.]], 
             RectangleBox[{36.5, 0.003}, {37.5, 1.},
              RoundingRadius->0]}}}, {}, {}}, {{}, {{}, {
            {GrayLevel[0.5], EdgeForm[Opacity[0.]], 
             RectangleBox[{37.5, 0.}, {38.5, 0.},
              RoundingRadius->0]}, 
            {RGBColor[0, 0, 1], EdgeForm[Opacity[0.]], 
             RectangleBox[{37.5, 0.}, {38.5, 0.},
              RoundingRadius->0]}, 
            {RGBColor[0, 0, 1], EdgeForm[Opacity[0.]], 
             RectangleBox[{37.5, 0.}, {38.5, 0.016},
              RoundingRadius->0]}, 
            {RGBColor[1, 0, 0], EdgeForm[Opacity[0.]], 
             RectangleBox[{37.5, 0.016}, {38.5, 1.},
              RoundingRadius->0]}}}, {}, {}}, {{}, {{}, {
            {GrayLevel[0.5], EdgeForm[Opacity[0.]], 
             RectangleBox[{38.5, 0.}, {39.5, 0.},
              RoundingRadius->0]}, 
            {RGBColor[0, 0, 1], EdgeForm[Opacity[0.]], 
             RectangleBox[{38.5, 0.}, {39.5, 0.},
              RoundingRadius->0]}, 
            {RGBColor[0, 0, 1], EdgeForm[Opacity[0.]], 
             RectangleBox[{38.5, 0.}, {39.5, 0.},
              RoundingRadius->0]}, 
            {RGBColor[1, 0, 0], EdgeForm[Opacity[0.]], 
             RectangleBox[{38.5, 0.},
              RoundingRadius->0]}}}, {}, {}}, {{}, {{}, {
            {GrayLevel[0.5], EdgeForm[Opacity[0.]], 
             RectangleBox[{39.5, 0.}, {40.5, 0.},
              RoundingRadius->0]}, 
            {RGBColor[0, 0, 1], EdgeForm[Opacity[0.]], 
             RectangleBox[{39.5, 0.}, {40.5, 0.},
              RoundingRadius->0]}, 
            {RGBColor[0, 0, 1], EdgeForm[Opacity[0.]], 
             RectangleBox[{39.5, 0.}, {40.5, 0.054},
              RoundingRadius->0]}, 
            {RGBColor[1, 0, 0], EdgeForm[Opacity[0.]], 
             RectangleBox[{39.5, 0.054}, {40.5, 1.},
              RoundingRadius->0]}}}, {}, {}}, {{}, {{}, {
            {GrayLevel[0.5], EdgeForm[Opacity[0.]], 
             RectangleBox[{40.5, 0.}, {41.5, 0.},
              RoundingRadius->0]}, 
            {RGBColor[0, 0, 1], EdgeForm[Opacity[0.]], 
             RectangleBox[{40.5, 0.}, {41.5, 0.},
              RoundingRadius->0]}, 
            {RGBColor[0, 0, 1], EdgeForm[Opacity[0.]], 
             RectangleBox[{40.5, 0.}, {41.5, 0.},
              RoundingRadius->0]}, 
            {RGBColor[1, 0, 0], EdgeForm[Opacity[0.]], 
             RectangleBox[{40.5, 0.},
              RoundingRadius->0]}}}, {}, {}}, {{}, {{}, {
            {GrayLevel[0.5], EdgeForm[Opacity[0.]], 
             RectangleBox[{41.5, 0.}, {42.5, 0.},
              RoundingRadius->0]}, 
            {RGBColor[0, 0, 1], EdgeForm[Opacity[0.]], 
             RectangleBox[{41.5, 0.}, {42.5, 0.},
              RoundingRadius->0]}, 
            {RGBColor[0, 0, 1], EdgeForm[Opacity[0.]], 
             RectangleBox[{41.5, 0.}, {42.5, 0.},
              RoundingRadius->0]}, 
            {RGBColor[1, 0, 0], EdgeForm[Opacity[0.]], 
             RectangleBox[{41.5, 0.},
              RoundingRadius->0]}}}, {}, {}}, {{}, {{}, {
            {GrayLevel[0.5], EdgeForm[Opacity[0.]], 
             RectangleBox[{42.5, 0.}, {43.5, 0.002},
              RoundingRadius->0]}, 
            {RGBColor[0, 0, 1], EdgeForm[Opacity[0.]], 
             RectangleBox[{42.5, 0.002}, {43.5, 0.002},
              RoundingRadius->0]}, 
            {RGBColor[0, 0, 1], EdgeForm[Opacity[0.]], 
             RectangleBox[{42.5, 0.002}, {43.5, 0.002},
              RoundingRadius->0]}, 
            {RGBColor[1, 0, 0], EdgeForm[Opacity[0.]], 
             RectangleBox[{42.5, 0.002}, {43.5, 1.},
              RoundingRadius->0]}}}, {}, {}}, {{}, {{}, {
            {GrayLevel[0.5], EdgeForm[Opacity[0.]], 
             RectangleBox[{43.5, 0.}, {44.5, 0.001},
              RoundingRadius->0]}, 
            {RGBColor[0, 0, 1], EdgeForm[Opacity[0.]], 
             RectangleBox[{43.5, 0.001}, {44.5, 0.001},
              RoundingRadius->0]}, 
            {RGBColor[0, 0, 1], EdgeForm[Opacity[0.]], 
             RectangleBox[{43.5, 0.001}, {44.5, 0.001},
              RoundingRadius->0]}, 
            {RGBColor[1, 0, 0], EdgeForm[Opacity[0.]], 
             RectangleBox[{43.5, 0.001}, {44.5, 1.},
              RoundingRadius->0]}}}, {}, {}}, {{}, {{}, {
            {GrayLevel[0.5], EdgeForm[Opacity[0.]], 
             RectangleBox[{44.5, 0.}, {45.5, 0.},
              RoundingRadius->0]}, 
            {RGBColor[0, 0, 1], EdgeForm[Opacity[0.]], 
             RectangleBox[{44.5, 0.}, {45.5, 0.},
              RoundingRadius->0]}, 
            {RGBColor[0, 0, 1], EdgeForm[Opacity[0.]], 
             RectangleBox[{44.5, 0.}, {45.5, 0.051000000000000004},
              RoundingRadius->0]}, 
            {RGBColor[1, 0, 0], EdgeForm[Opacity[0.]], 
             RectangleBox[{44.5, 0.051000000000000004}, {45.5, 1.},
              RoundingRadius->0]}}}, {}, {}}, {{}, {{}, {
            {GrayLevel[0.5], EdgeForm[Opacity[0.]], 
             RectangleBox[{45.5, 0.}, {46.5, 0.001},
              RoundingRadius->0]}, 
            {RGBColor[0, 0, 1], EdgeForm[Opacity[0.]], 
             RectangleBox[{45.5, 0.001}, {46.5, 0.001},
              RoundingRadius->0]}, 
            {RGBColor[0, 0, 1], EdgeForm[Opacity[0.]], 
             RectangleBox[{45.5, 0.001}, {46.5, 0.027000000000000003},
              RoundingRadius->0]}, 
            {RGBColor[1, 0, 0], EdgeForm[Opacity[0.]], 
             RectangleBox[{45.5, 0.027000000000000003}, {46.5, 1.},
              RoundingRadius->0]}}}, {}, {}}, {{}, {{}, {
            {GrayLevel[0.5], EdgeForm[Opacity[0.]], 
             RectangleBox[{46.5, 0.}, {47.5, 0.001},
              RoundingRadius->0]}, 
            {RGBColor[0, 0, 1], EdgeForm[Opacity[0.]], 
             RectangleBox[{46.5, 0.001}, {47.5, 0.001},
              RoundingRadius->0]}, 
            {RGBColor[0, 0, 1], EdgeForm[Opacity[0.]], 
             RectangleBox[{46.5, 0.001}, {47.5, 0.069},
              RoundingRadius->0]}, 
            {RGBColor[1, 0, 0], EdgeForm[Opacity[0.]], 
             RectangleBox[{46.5, 0.069}, {47.5, 1.},
              RoundingRadius->0]}}}, {}, {}}, {{}, {{}, {
            {GrayLevel[0.5], EdgeForm[Opacity[0.]], 
             RectangleBox[{47.5, 0.}, {48.5, 0.002},
              RoundingRadius->0]}, 
            {RGBColor[0, 0, 1], EdgeForm[Opacity[0.]], 
             RectangleBox[{47.5, 0.002}, {48.5, 0.002},
              RoundingRadius->0]}, 
            {RGBColor[0, 0, 1], EdgeForm[Opacity[0.]], 
             RectangleBox[{47.5, 0.002}, {48.5, 0.047},
              RoundingRadius->0]}, 
            {RGBColor[1, 0, 0], EdgeForm[Opacity[0.]], 
             RectangleBox[{47.5, 0.047}, {48.5, 1.},
              RoundingRadius->0]}}}, {}, {}}, {{}, {{}, {
            {GrayLevel[0.5], EdgeForm[Opacity[0.]], 
             RectangleBox[{48.5, 0.}, {49.5, 0.004},
              RoundingRadius->0]}, 
            {RGBColor[0, 0, 1], EdgeForm[Opacity[0.]], 
             RectangleBox[{48.5, 0.004}, {49.5, 0.004},
              RoundingRadius->0]}, 
            {RGBColor[0, 0, 1], EdgeForm[Opacity[0.]], 
             RectangleBox[{48.5, 0.004}, {49.5, 0.004},
              RoundingRadius->0]}, 
            {RGBColor[1, 0, 0], EdgeForm[Opacity[0.]], 
             RectangleBox[{48.5, 0.004}, {49.5, 1.},
              RoundingRadius->0]}}}, {}, {}}, {{}, {{}, {
            {GrayLevel[0.5], EdgeForm[Opacity[0.]], 
             RectangleBox[{49.5, 0.}, {50.5, 0.006},
              RoundingRadius->0]}, 
            {RGBColor[0, 0, 1], EdgeForm[Opacity[0.]], 
             RectangleBox[{49.5, 0.006}, {50.5, 0.006},
              RoundingRadius->0]}, 
            {RGBColor[0, 0, 1], EdgeForm[Opacity[0.]], 
             RectangleBox[{49.5, 0.006}, {50.5, 0.07600000000000001},
              RoundingRadius->0]}, 
            {RGBColor[1, 0, 0], EdgeForm[Opacity[0.]], 
             RectangleBox[{49.5, 0.07600000000000001}, {50.5, 1.},
              RoundingRadius->0]}}}, {}, {}}, {{}, {{}, {
            {GrayLevel[0.5], EdgeForm[Opacity[0.]], 
             RectangleBox[{50.5, 0.}, {51.5, 0.01},
              RoundingRadius->0]}, 
            {RGBColor[0, 0, 1], EdgeForm[Opacity[0.]], 
             RectangleBox[{50.5, 0.01}, {51.5, 0.01},
              RoundingRadius->0]}, 
            {RGBColor[0, 0, 1], EdgeForm[Opacity[0.]], 
             RectangleBox[{50.5, 0.01}, {51.5, 0.19},
              RoundingRadius->0]}, 
            {RGBColor[1, 0, 0], EdgeForm[Opacity[0.]], 
             RectangleBox[{50.5, 0.19}, {51.5, 1.},
              RoundingRadius->0]}}}, {}, {}}, {{}, {{}, {
            {GrayLevel[0.5], EdgeForm[Opacity[0.]], 
             RectangleBox[{51.5, 0.}, {52.5, 0.018000000000000002},
              RoundingRadius->0]}, 
            {RGBColor[0, 0, 1], EdgeForm[Opacity[0.]], 
             RectangleBox[{51.5, 0.018000000000000002}, {52.5, 0.018000000000000002},
              
              RoundingRadius->0]}, 
            {RGBColor[0, 0, 1], EdgeForm[Opacity[0.]], 
             RectangleBox[{51.5, 0.018000000000000002}, {52.5, 0.018000000000000002},
              
              RoundingRadius->0]}, 
            {RGBColor[1, 0, 0], EdgeForm[Opacity[0.]], 
             RectangleBox[{51.5, 0.018000000000000002}, {52.5, 1.},
              RoundingRadius->0]}}}, {}, {}}, {{}, {{}, {
            {GrayLevel[0.5], EdgeForm[Opacity[0.]], 
             RectangleBox[{52.5, 0.}, {53.5, 0.024},
              RoundingRadius->0]}, 
            {RGBColor[0, 0, 1], EdgeForm[Opacity[0.]], 
             RectangleBox[{52.5, 0.024}, {53.5, 0.024},
              RoundingRadius->0]}, 
            {RGBColor[0, 0, 1], EdgeForm[Opacity[0.]], 
             RectangleBox[{52.5, 0.024}, {53.5, 0.024},
              RoundingRadius->0]}, 
            {RGBColor[1, 0, 0], EdgeForm[Opacity[0.]], 
             RectangleBox[{52.5, 0.024}, {53.5, 1.},
              RoundingRadius->0]}}}, {}, {}}, {{}, {{}, {
            {GrayLevel[0.5], EdgeForm[Opacity[0.]], 
             RectangleBox[{53.5, 0.}, {54.5, 0.023},
              RoundingRadius->0]}, 
            {RGBColor[0, 0, 1], EdgeForm[Opacity[0.]], 
             RectangleBox[{53.5, 0.023}, {54.5, 0.023},
              RoundingRadius->0]}, 
            {RGBColor[0, 0, 1], EdgeForm[Opacity[0.]], 
             RectangleBox[{53.5, 0.023}, {54.5, 0.023},
              RoundingRadius->0]}, 
            {RGBColor[1, 0, 0], EdgeForm[Opacity[0.]], 
             RectangleBox[{53.5, 0.023}, {54.5, 1.},
              RoundingRadius->0]}}}, {}, {}}, {{}, {{}, {
            {GrayLevel[0.5], EdgeForm[Opacity[0.]], 
             RectangleBox[{54.5, 0.}, {55.5, 0.018000000000000002},
              RoundingRadius->0]}, 
            {RGBColor[0, 0, 1], EdgeForm[Opacity[0.]], 
             RectangleBox[{54.5, 0.018000000000000002}, {55.5, 0.018000000000000002},
              
              RoundingRadius->0]}, 
            {RGBColor[0, 0, 1], EdgeForm[Opacity[0.]], 
             RectangleBox[{54.5, 0.018000000000000002}, {55.5, 0.021},
              RoundingRadius->0]}, 
            {RGBColor[1, 0, 0], EdgeForm[Opacity[0.]], 
             RectangleBox[{54.5, 0.021}, {55.5, 1.},
              RoundingRadius->0]}}}, {}, {}}, {{}, {{}, {
            {GrayLevel[0.5], EdgeForm[Opacity[0.]], 
             RectangleBox[{55.5, 0.}, {56.5, 0.017},
              RoundingRadius->0]}, 
            {RGBColor[0, 0, 1], EdgeForm[Opacity[0.]], 
             RectangleBox[{55.5, 0.017}, {56.5, 0.017},
              RoundingRadius->0]}, 
            {RGBColor[0, 0, 1], EdgeForm[Opacity[0.]], 
             RectangleBox[{55.5, 0.017}, {56.5, 0.069},
              RoundingRadius->0]}, 
            {RGBColor[1, 0, 0], EdgeForm[Opacity[0.]], 
             RectangleBox[{55.5, 0.069}, {56.5, 1.},
              RoundingRadius->0]}}}, {}, {}}, {{}, {{}, {
            {GrayLevel[0.5], EdgeForm[Opacity[0.]], 
             RectangleBox[{56.5, 0.}, {57.5, 0.055},
              RoundingRadius->0]}, 
            {RGBColor[0, 0, 1], EdgeForm[Opacity[0.]], 
             RectangleBox[{56.5, 0.055}, {57.5, 0.055},
              RoundingRadius->0]}, 
            {RGBColor[0, 0, 1], EdgeForm[Opacity[0.]], 
             RectangleBox[{56.5, 0.055}, {57.5, 0.055},
              RoundingRadius->0]}, 
            {RGBColor[1, 0, 0], EdgeForm[Opacity[0.]], 
             RectangleBox[{56.5, 0.055}, {57.5, 1.},
              RoundingRadius->0]}}}, {}, {}}, {{}, {{}, {
            {GrayLevel[0.5], EdgeForm[Opacity[0.]], 
             RectangleBox[{57.5, 0.}, {58.5, 0.08},
              RoundingRadius->0]}, 
            {RGBColor[0, 0, 1], EdgeForm[Opacity[0.]], 
             RectangleBox[{57.5, 0.08}, {58.5, 0.08},
              RoundingRadius->0]}, 
            {RGBColor[0, 0, 1], EdgeForm[Opacity[0.]], 
             RectangleBox[{57.5, 0.08}, {58.5, 0.08},
              RoundingRadius->0]}, 
            {RGBColor[1, 0, 0], EdgeForm[Opacity[0.]], 
             RectangleBox[{57.5, 0.08}, {58.5, 1.},
              RoundingRadius->0]}}}, {}, {}}, {{}, {{}, {
            {GrayLevel[0.5], EdgeForm[Opacity[0.]], 
             RectangleBox[{58.5, 0.}, {59.5, 0.095},
              RoundingRadius->0]}, 
            {RGBColor[0, 0, 1], EdgeForm[Opacity[0.]], 
             RectangleBox[{58.5, 0.095}, {59.5, 0.095},
              RoundingRadius->0]}, 
            {RGBColor[0, 0, 1], EdgeForm[Opacity[0.]], 
             RectangleBox[{58.5, 0.095}, {59.5, 0.095},
              RoundingRadius->0]}, 
            {RGBColor[1, 0, 0], EdgeForm[Opacity[0.]], 
             RectangleBox[{58.5, 0.095}, {59.5, 1.},
              RoundingRadius->0]}}}, {}, {}}, {{}, {{}, {
            {GrayLevel[0.5], EdgeForm[Opacity[0.]], 
             RectangleBox[{59.5, 0.}, {60.5, 0.094},
              RoundingRadius->0]}, 
            {RGBColor[0, 0, 1], EdgeForm[Opacity[0.]], 
             RectangleBox[{59.5, 0.094}, {60.5, 0.094},
              RoundingRadius->0]}, 
            {RGBColor[0, 0, 1], EdgeForm[Opacity[0.]], 
             RectangleBox[{59.5, 0.094}, {60.5, 0.10200000000000001},
              RoundingRadius->0]}, 
            {RGBColor[1, 0, 0], EdgeForm[Opacity[0.]], 
             RectangleBox[{59.5, 0.10200000000000001}, {60.5, 1.},
              RoundingRadius->0]}}}, {}, {}}, {{}, {{}, {
            {GrayLevel[0.5], EdgeForm[Opacity[0.]], 
             RectangleBox[{60.5, 0.}, {61.5, 0.124},
              RoundingRadius->0]}, 
            {RGBColor[0, 0, 1], EdgeForm[Opacity[0.]], 
             RectangleBox[{60.5, 0.124}, {61.5, 0.124},
              RoundingRadius->0]}, 
            {RGBColor[0, 0, 1], EdgeForm[Opacity[0.]], 
             RectangleBox[{60.5, 0.124}, {61.5, 0.124},
              RoundingRadius->0]}, 
            {RGBColor[1, 0, 0], EdgeForm[Opacity[0.]], 
             RectangleBox[{60.5, 0.124}, {61.5, 1.},
              RoundingRadius->0]}}}, {}, {}}, {{}, {{}, {
            {GrayLevel[0.5], EdgeForm[Opacity[0.]], 
             RectangleBox[{61.5, 0.}, {62.5, 0.129},
              RoundingRadius->0]}, 
            {RGBColor[0, 0, 1], EdgeForm[Opacity[0.]], 
             RectangleBox[{61.5, 0.129}, {62.5, 0.129},
              RoundingRadius->0]}, 
            {RGBColor[0, 0, 1], EdgeForm[Opacity[0.]], 
             RectangleBox[{61.5, 0.129}, {62.5, 0.129},
              RoundingRadius->0]}, 
            {RGBColor[1, 0, 0], EdgeForm[Opacity[0.]], 
             RectangleBox[{61.5, 0.129}, {62.5, 1.},
              RoundingRadius->0]}}}, {}, {}}, {{}, {{}, {
            {GrayLevel[0.5], EdgeForm[Opacity[0.]], 
             RectangleBox[{62.5, 0.}, {63.5, 0.14},
              RoundingRadius->0]}, 
            {RGBColor[0, 0, 1], EdgeForm[Opacity[0.]], 
             RectangleBox[{62.5, 0.14}, {63.5, 0.14},
              RoundingRadius->0]}, 
            {RGBColor[0, 0, 1], EdgeForm[Opacity[0.]], 
             RectangleBox[{62.5, 0.14}, {63.5, 0.14},
              RoundingRadius->0]}, 
            {RGBColor[1, 0, 0], EdgeForm[Opacity[0.]], 
             RectangleBox[{62.5, 0.14}, {63.5, 1.},
              RoundingRadius->0]}}}, {}, {}}, {{}, {{}, {
            {GrayLevel[0.5], EdgeForm[Opacity[0.]], 
             RectangleBox[{63.5, 0.}, {64.5, 0.113},
              RoundingRadius->0]}, 
            {RGBColor[0, 0, 1], EdgeForm[Opacity[0.]], 
             RectangleBox[{63.5, 0.113}, {64.5, 0.113},
              RoundingRadius->0]}, 
            {RGBColor[0, 0, 1], EdgeForm[Opacity[0.]], 
             RectangleBox[{63.5, 0.113}, {64.5, 0.20700000000000002},
              RoundingRadius->0]}, 
            {RGBColor[1, 0, 0], EdgeForm[Opacity[0.]], 
             RectangleBox[{63.5, 0.20700000000000002}, {64.5, 1.},
              RoundingRadius->0]}}}, {}, {}}, {{}, {{}, {
            {GrayLevel[0.5], EdgeForm[Opacity[0.]], 
             RectangleBox[{64.5, 0.}, {65.5, 0.11800000000000001},
              RoundingRadius->0]}, 
            {RGBColor[0, 0, 1], EdgeForm[Opacity[0.]], 
             RectangleBox[{64.5, 0.11800000000000001}, {65.5, 0.11800000000000001},
              
              RoundingRadius->0]}, 
            {RGBColor[0, 0, 1], EdgeForm[Opacity[0.]], 
             RectangleBox[{64.5, 0.11800000000000001}, {65.5, 0.11800000000000001},
              
              RoundingRadius->0]}, 
            {RGBColor[1, 0, 0], EdgeForm[Opacity[0.]], 
             RectangleBox[{64.5, 0.11800000000000001}, {65.5, 1.},
              RoundingRadius->0]}}}, {}, {}}, {{}, {{}, {
            {GrayLevel[0.5], EdgeForm[Opacity[0.]], 
             RectangleBox[{65.5, 0.}, {66.5, 0.147},
              RoundingRadius->0]}, 
            {RGBColor[0, 0, 1], EdgeForm[Opacity[0.]], 
             RectangleBox[{65.5, 0.147}, {66.5, 0.147},
              RoundingRadius->0]}, 
            {RGBColor[0, 0, 1], EdgeForm[Opacity[0.]], 
             RectangleBox[{65.5, 0.147}, {66.5, 0.147},
              RoundingRadius->0]}, 
            {RGBColor[1, 0, 0], EdgeForm[Opacity[0.]], 
             RectangleBox[{65.5, 0.147}, {66.5, 1.},
              RoundingRadius->0]}}}, {}, {}}, {{}, {{}, {
            {GrayLevel[0.5], EdgeForm[Opacity[0.]], 
             RectangleBox[{66.5, 0.}, {67.5, 0.202},
              RoundingRadius->0]}, 
            {RGBColor[0, 0, 1], EdgeForm[Opacity[0.]], 
             RectangleBox[{66.5, 0.202}, {67.5, 0.202},
              RoundingRadius->0]}, 
            {RGBColor[0, 0, 1], EdgeForm[Opacity[0.]], 
             RectangleBox[{66.5, 0.202}, {67.5, 0.202},
              RoundingRadius->0]}, 
            {RGBColor[1, 0, 0], EdgeForm[Opacity[0.]], 
             RectangleBox[{66.5, 0.202}, {67.5, 1.},
              RoundingRadius->0]}}}, {}, {}}, {{}, {{}, {
            {GrayLevel[0.5], EdgeForm[Opacity[0.]], 
             RectangleBox[{67.5, 0.}, {68.5, 0.2},
              RoundingRadius->0]}, 
            {RGBColor[0, 0, 1], EdgeForm[Opacity[0.]], 
             RectangleBox[{67.5, 0.2}, {68.5, 0.2},
              RoundingRadius->0]}, 
            {RGBColor[0, 0, 1], EdgeForm[Opacity[0.]], 
             RectangleBox[{67.5, 0.2}, {68.5, 0.2},
              RoundingRadius->0]}, 
            {RGBColor[1, 0, 0], EdgeForm[Opacity[0.]], 
             RectangleBox[{67.5, 0.2}, {68.5, 1.},
              RoundingRadius->0]}}}, {}, {}}, {{}, {{}, {
            {GrayLevel[0.5], EdgeForm[Opacity[0.]], 
             RectangleBox[{68.5, 0.}, {69.5, 0.21},
              RoundingRadius->0]}, 
            {RGBColor[0, 0, 1], EdgeForm[Opacity[0.]], 
             RectangleBox[{68.5, 0.21}, {69.5, 0.21},
              RoundingRadius->0]}, 
            {RGBColor[0, 0, 1], EdgeForm[Opacity[0.]], 
             RectangleBox[{68.5, 0.21}, {69.5, 0.21},
              RoundingRadius->0]}, 
            {RGBColor[1, 0, 0], EdgeForm[Opacity[0.]], 
             RectangleBox[{68.5, 0.21}, {69.5, 1.},
              RoundingRadius->0]}}}, {}, {}}, {{}, {{}, {
            {GrayLevel[0.5], EdgeForm[Opacity[0.]], 
             RectangleBox[{69.5, 0.}, {70.5, 0.211},
              RoundingRadius->0]}, 
            {RGBColor[0, 0, 1], EdgeForm[Opacity[0.]], 
             RectangleBox[{69.5, 0.211}, {70.5, 0.211},
              RoundingRadius->0]}, 
            {RGBColor[0, 0, 1], EdgeForm[Opacity[0.]], 
             RectangleBox[{69.5, 0.211}, {70.5, 0.211},
              RoundingRadius->0]}, 
            {RGBColor[1, 0, 0], EdgeForm[Opacity[0.]], 
             RectangleBox[{69.5, 0.211}, {70.5, 1.},
              RoundingRadius->0]}}}, {}, {}}, {{}, {{}, {
            {GrayLevel[0.5], EdgeForm[Opacity[0.]], 
             RectangleBox[{70.5, 0.}, {71.5, 0.233},
              RoundingRadius->0]}, 
            {RGBColor[0, 0, 1], EdgeForm[Opacity[0.]], 
             RectangleBox[{70.5, 0.233}, {71.5, 0.233},
              RoundingRadius->0]}, 
            {RGBColor[0, 0, 1], EdgeForm[Opacity[0.]], 
             RectangleBox[{70.5, 0.233}, {71.5, 0.233},
              RoundingRadius->0]}, 
            {RGBColor[1, 0, 0], EdgeForm[Opacity[0.]], 
             RectangleBox[{70.5, 0.233}, {71.5, 1.},
              RoundingRadius->0]}}}, {}, {}}, {{}, {{}, {
            {GrayLevel[0.5], EdgeForm[Opacity[0.]], 
             RectangleBox[{71.5, 0.}, {72.5, 0.25},
              RoundingRadius->0]}, 
            {RGBColor[0, 0, 1], EdgeForm[Opacity[0.]], 
             RectangleBox[{71.5, 0.25}, {72.5, 0.25},
              RoundingRadius->0]}, 
            {RGBColor[0, 0, 1], EdgeForm[Opacity[0.]], 
             RectangleBox[{71.5, 0.25}, {72.5, 0.25},
              RoundingRadius->0]}, 
            {RGBColor[1, 0, 0], EdgeForm[Opacity[0.]], 
             RectangleBox[{71.5, 0.25}, {72.5, 1.},
              RoundingRadius->0]}}}, {}, {}}, {{}, {{}, {
            {GrayLevel[0.5], EdgeForm[Opacity[0.]], 
             RectangleBox[{72.5, 0.}, {73.5, 0.259},
              RoundingRadius->0]}, 
            {RGBColor[0, 0, 1], EdgeForm[Opacity[0.]], 
             RectangleBox[{72.5, 0.259}, {73.5, 0.259},
              RoundingRadius->0]}, 
            {RGBColor[0, 0, 1], EdgeForm[Opacity[0.]], 
             RectangleBox[{72.5, 0.259}, {73.5, 0.259},
              RoundingRadius->0]}, 
            {RGBColor[1, 0, 0], EdgeForm[Opacity[0.]], 
             RectangleBox[{72.5, 0.259}, {73.5, 1.},
              RoundingRadius->0]}}}, {}, {}}, {{}, {{}, {
            {GrayLevel[0.5], EdgeForm[Opacity[0.]], 
             RectangleBox[{73.5, 0.}, {74.5, 0.26},
              RoundingRadius->0]}, 
            {RGBColor[0, 0, 1], EdgeForm[Opacity[0.]], 
             RectangleBox[{73.5, 0.26}, {74.5, 0.26},
              RoundingRadius->0]}, 
            {RGBColor[0, 0, 1], EdgeForm[Opacity[0.]], 
             RectangleBox[{73.5, 0.26}, {74.5, 0.26},
              RoundingRadius->0]}, 
            {RGBColor[1, 0, 0], EdgeForm[Opacity[0.]], 
             RectangleBox[{73.5, 0.26}, {74.5, 1.},
              RoundingRadius->0]}}}, {}, {}}, {{}, {{}, {
            {GrayLevel[0.5], EdgeForm[Opacity[0.]], 
             RectangleBox[{74.5, 0.}, {75.5, 0.257},
              RoundingRadius->0]}, 
            {RGBColor[0, 0, 1], EdgeForm[Opacity[0.]], 
             RectangleBox[{74.5, 0.257}, {75.5, 0.257},
              RoundingRadius->0]}, 
            {RGBColor[0, 0, 1], EdgeForm[Opacity[0.]], 
             RectangleBox[{74.5, 0.257}, {75.5, 0.257},
              RoundingRadius->0]}, 
            {RGBColor[1, 0, 0], EdgeForm[Opacity[0.]], 
             RectangleBox[{74.5, 0.257}, {75.5, 1.},
              RoundingRadius->0]}}}, {}, {}}, {{}, {{}, {
            {GrayLevel[0.5], EdgeForm[Opacity[0.]], 
             RectangleBox[{75.5, 0.}, {76.5, 0.247},
              RoundingRadius->0]}, 
            {RGBColor[0, 0, 1], EdgeForm[Opacity[0.]], 
             RectangleBox[{75.5, 0.247}, {76.5, 0.247},
              RoundingRadius->0]}, 
            {RGBColor[0, 0, 1], EdgeForm[Opacity[0.]], 
             RectangleBox[{75.5, 0.247}, {76.5, 0.265},
              RoundingRadius->0]}, 
            {RGBColor[1, 0, 0], EdgeForm[Opacity[0.]], 
             RectangleBox[{75.5, 0.265}, {76.5, 1.},
              RoundingRadius->0]}}}, {}, {}}, {{}, {{}, {
            {GrayLevel[0.5], EdgeForm[Opacity[0.]], 
             RectangleBox[{76.5, 0.}, {77.5, 0.241},
              RoundingRadius->0]}, 
            {RGBColor[0, 0, 1], EdgeForm[Opacity[0.]], 
             RectangleBox[{76.5, 0.241}, {77.5, 0.241},
              RoundingRadius->0]}, 
            {RGBColor[0, 0, 1], EdgeForm[Opacity[0.]], 
             RectangleBox[{76.5, 0.241}, {77.5, 0.241},
              RoundingRadius->0]}, 
            {RGBColor[1, 0, 0], EdgeForm[Opacity[0.]], 
             RectangleBox[{76.5, 0.241}, {77.5, 1.},
              RoundingRadius->0]}}}, {}, {}}, {{}, {{}, {
            {GrayLevel[0.5], EdgeForm[Opacity[0.]], 
             RectangleBox[{77.5, 0.}, {78.5, 0.234},
              RoundingRadius->0]}, 
            {RGBColor[0, 0, 1], EdgeForm[Opacity[0.]], 
             RectangleBox[{77.5, 0.234}, {78.5, 0.234},
              RoundingRadius->0]}, 
            {RGBColor[0, 0, 1], EdgeForm[Opacity[0.]], 
             RectangleBox[{77.5, 0.234}, {78.5, 0.234},
              RoundingRadius->0]}, 
            {RGBColor[1, 0, 0], EdgeForm[Opacity[0.]], 
             RectangleBox[{77.5, 0.234}, {78.5, 1.},
              RoundingRadius->0]}}}, {}, {}}, {{}, {{}, {
            {GrayLevel[0.5], EdgeForm[Opacity[0.]], 
             RectangleBox[{78.5, 0.}, {79.5, 0.23500000000000001},
              RoundingRadius->0]}, 
            {RGBColor[0, 0, 1], EdgeForm[Opacity[0.]], 
             RectangleBox[{78.5, 0.23500000000000001}, {79.5, 0.23500000000000001},
              
              RoundingRadius->0]}, 
            {RGBColor[0, 0, 1], EdgeForm[Opacity[0.]], 
             RectangleBox[{78.5, 0.23500000000000001}, {79.5, 0.23500000000000001},
              
              RoundingRadius->0]}, 
            {RGBColor[1, 0, 0], EdgeForm[Opacity[0.]], 
             RectangleBox[{78.5, 0.23500000000000001}, {79.5, 1.},
              RoundingRadius->0]}}}, {}, {}}, {{}, {{}, {
            {GrayLevel[0.5], EdgeForm[Opacity[0.]], 
             RectangleBox[{79.5, 0.}, {80.5, 0.23600000000000002},
              RoundingRadius->0]}, 
            {RGBColor[0, 0, 1], EdgeForm[Opacity[0.]], 
             RectangleBox[{79.5, 0.23600000000000002}, {80.5, 0.23600000000000002},
              
              RoundingRadius->0]}, 
            {RGBColor[0, 0, 1], EdgeForm[Opacity[0.]], 
             RectangleBox[{79.5, 0.23600000000000002}, {80.5, 0.23600000000000002},
              
              RoundingRadius->0]}, 
            {RGBColor[1, 0, 0], EdgeForm[Opacity[0.]], 
             RectangleBox[{79.5, 0.23600000000000002}, {80.5, 1.},
              RoundingRadius->0]}}}, {}, {}}, {{}, {{}, {
            {GrayLevel[0.5], EdgeForm[Opacity[0.]], 
             RectangleBox[{80.5, 0.}, {81.5, 0.241},
              RoundingRadius->0]}, 
            {RGBColor[0, 0, 1], EdgeForm[Opacity[0.]], 
             RectangleBox[{80.5, 0.241}, {81.5, 0.241},
              RoundingRadius->0]}, 
            {RGBColor[0, 0, 1], EdgeForm[Opacity[0.]], 
             RectangleBox[{80.5, 0.241}, {81.5, 0.241},
              RoundingRadius->0]}, 
            {RGBColor[1, 0, 0], EdgeForm[Opacity[0.]], 
             RectangleBox[{80.5, 0.241}, {81.5, 1.},
              RoundingRadius->0]}}}, {}, {}}, {{}, {{}, {
            {GrayLevel[0.5], EdgeForm[Opacity[0.]], 
             RectangleBox[{81.5, 0.}, {82.5, 0.255},
              RoundingRadius->0]}, 
            {RGBColor[0, 0, 1], EdgeForm[Opacity[0.]], 
             RectangleBox[{81.5, 0.255}, {82.5, 0.255},
              RoundingRadius->0]}, 
            {RGBColor[0, 0, 1], EdgeForm[Opacity[0.]], 
             RectangleBox[{81.5, 0.255}, {82.5, 0.255},
              RoundingRadius->0]}, 
            {RGBColor[1, 0, 0], EdgeForm[Opacity[0.]], 
             RectangleBox[{81.5, 0.255}, {82.5, 1.},
              RoundingRadius->0]}}}, {}, {}}, {{}, {{}, {
            {GrayLevel[0.5], EdgeForm[Opacity[0.]], 
             RectangleBox[{82.5, 0.}, {83.5, 0.255},
              RoundingRadius->0]}, 
            {RGBColor[0, 0, 1], EdgeForm[Opacity[0.]], 
             RectangleBox[{82.5, 0.255}, {83.5, 0.255},
              RoundingRadius->0]}, 
            {RGBColor[0, 0, 1], EdgeForm[Opacity[0.]], 
             RectangleBox[{82.5, 0.255}, {83.5, 0.255},
              RoundingRadius->0]}, 
            {RGBColor[1, 0, 0], EdgeForm[Opacity[0.]], 
             RectangleBox[{82.5, 0.255}, {83.5, 1.},
              RoundingRadius->0]}}}, {}, {}}, {{}, {{}, {
            {GrayLevel[0.5], EdgeForm[Opacity[0.]], 
             RectangleBox[{83.5, 0.}, {84.5, 0.255},
              RoundingRadius->0]}, 
            {RGBColor[0, 0, 1], EdgeForm[Opacity[0.]], 
             RectangleBox[{83.5, 0.255}, {84.5, 0.255},
              RoundingRadius->0]}, 
            {RGBColor[0, 0, 1], EdgeForm[Opacity[0.]], 
             RectangleBox[{83.5, 0.255}, {84.5, 0.255},
              RoundingRadius->0]}, 
            {RGBColor[1, 0, 0], EdgeForm[Opacity[0.]], 
             RectangleBox[{83.5, 0.255}, {84.5, 1.},
              RoundingRadius->0]}}}, {}, {}}, {{}, {{}, {
            {GrayLevel[0.5], EdgeForm[Opacity[0.]], 
             RectangleBox[{84.5, 0.}, {85.5, 0.241},
              RoundingRadius->0]}, 
            {RGBColor[0, 0, 1], EdgeForm[Opacity[0.]], 
             RectangleBox[{84.5, 0.241}, {85.5, 0.241},
              RoundingRadius->0]}, 
            {RGBColor[0, 0, 1], EdgeForm[Opacity[0.]], 
             RectangleBox[{84.5, 0.241}, {85.5, 0.241},
              RoundingRadius->0]}, 
            {RGBColor[1, 0, 0], EdgeForm[Opacity[0.]], 
             RectangleBox[{84.5, 0.241}, {85.5, 1.},
              RoundingRadius->0]}}}, {}, {}}, {{}, {{}, {
            {GrayLevel[0.5], EdgeForm[Opacity[0.]], 
             RectangleBox[{85.5, 0.}, {86.5, 0.262},
              RoundingRadius->0]}, 
            {RGBColor[0, 0, 1], EdgeForm[Opacity[0.]], 
             RectangleBox[{85.5, 0.262}, {86.5, 0.262},
              RoundingRadius->0]}, 
            {RGBColor[0, 0, 1], EdgeForm[Opacity[0.]], 
             RectangleBox[{85.5, 0.262}, {86.5, 0.262},
              RoundingRadius->0]}, 
            {RGBColor[1, 0, 0], EdgeForm[Opacity[0.]], 
             RectangleBox[{85.5, 0.262}, {86.5, 1.},
              RoundingRadius->0]}}}, {}, {}}, {{}, {{}, {
            {GrayLevel[0.5], EdgeForm[Opacity[0.]], 
             RectangleBox[{86.5, 0.}, {87.5, 0.23500000000000001},
              RoundingRadius->0]}, 
            {RGBColor[0, 0, 1], EdgeForm[Opacity[0.]], 
             RectangleBox[{86.5, 0.23500000000000001}, {87.5, 0.23500000000000001},
              
              RoundingRadius->0]}, 
            {RGBColor[0, 0, 1], EdgeForm[Opacity[0.]], 
             RectangleBox[{86.5, 0.23500000000000001}, {87.5, 0.23500000000000001},
              
              RoundingRadius->0]}, 
            {RGBColor[1, 0, 0], EdgeForm[Opacity[0.]], 
             RectangleBox[{86.5, 0.23500000000000001}, {87.5, 1.},
              RoundingRadius->0]}}}, {}, {}}, {{}, {{}, {
            {GrayLevel[0.5], EdgeForm[Opacity[0.]], 
             RectangleBox[{87.5, 0.}, {88.5, 0.245},
              RoundingRadius->0]}, 
            {RGBColor[0, 0, 1], EdgeForm[Opacity[0.]], 
             RectangleBox[{87.5, 0.245}, {88.5, 0.245},
              RoundingRadius->0]}, 
            {RGBColor[0, 0, 1], EdgeForm[Opacity[0.]], 
             RectangleBox[{87.5, 0.245}, {88.5, 0.245},
              RoundingRadius->0]}, 
            {RGBColor[1, 0, 0], EdgeForm[Opacity[0.]], 
             RectangleBox[{87.5, 0.245}, {88.5, 1.},
              RoundingRadius->0]}}}, {}, {}}, {{}, {{}, {
            {GrayLevel[0.5], EdgeForm[Opacity[0.]], 
             RectangleBox[{88.5, 0.}, {89.5, 0.278},
              RoundingRadius->0]}, 
            {RGBColor[0, 0, 1], EdgeForm[Opacity[0.]], 
             RectangleBox[{88.5, 0.278}, {89.5, 0.278},
              RoundingRadius->0]}, 
            {RGBColor[0, 0, 1], EdgeForm[Opacity[0.]], 
             RectangleBox[{88.5, 0.278}, {89.5, 0.29800000000000004},
              RoundingRadius->0]}, 
            {RGBColor[1, 0, 0], EdgeForm[Opacity[0.]], 
             RectangleBox[{88.5, 0.29800000000000004}, {89.5, 1.},
              RoundingRadius->0]}}}, {}, {}}, {{}, {{}, {
            {GrayLevel[0.5], EdgeForm[Opacity[0.]], 
             RectangleBox[{89.5, 0.}, {90.5, 0.257},
              RoundingRadius->0]}, 
            {RGBColor[0, 0, 1], EdgeForm[Opacity[0.]], 
             RectangleBox[{89.5, 0.257}, {90.5, 0.257},
              RoundingRadius->0]}, 
            {RGBColor[0, 0, 1], EdgeForm[Opacity[0.]], 
             RectangleBox[{89.5, 0.257}, {90.5, 0.257},
              RoundingRadius->0]}, 
            {RGBColor[1, 0, 0], EdgeForm[Opacity[0.]], 
             RectangleBox[{89.5, 0.257}, {90.5, 1.},
              RoundingRadius->0]}}}, {}, {}}, {{}, {{}, {
            {GrayLevel[0.5], EdgeForm[Opacity[0.]], 
             RectangleBox[{90.5, 0.}, {91.5, 0.253},
              RoundingRadius->0]}, 
            {RGBColor[0, 0, 1], EdgeForm[Opacity[0.]], 
             RectangleBox[{90.5, 0.253}, {91.5, 0.253},
              RoundingRadius->0]}, 
            {RGBColor[0, 0, 1], EdgeForm[Opacity[0.]], 
             RectangleBox[{90.5, 0.253}, {91.5, 0.253},
              RoundingRadius->0]}, 
            {RGBColor[1, 0, 0], EdgeForm[Opacity[0.]], 
             RectangleBox[{90.5, 0.253}, {91.5, 1.},
              RoundingRadius->0]}}}, {}, {}}, {{}, {{}, {
            {GrayLevel[0.5], EdgeForm[Opacity[0.]], 
             RectangleBox[{91.5, 0.}, {92.5, 0.27},
              RoundingRadius->0]}, 
            {RGBColor[0, 0, 1], EdgeForm[Opacity[0.]], 
             RectangleBox[{91.5, 0.27}, {92.5, 0.27},
              RoundingRadius->0]}, 
            {RGBColor[0, 0, 1], EdgeForm[Opacity[0.]], 
             RectangleBox[{91.5, 0.27}, {92.5, 0.27},
              RoundingRadius->0]}, 
            {RGBColor[1, 0, 0], EdgeForm[Opacity[0.]], 
             RectangleBox[{91.5, 0.27}, {92.5, 1.},
              RoundingRadius->0]}}}, {}, {}}, {{}, {{}, {
            {GrayLevel[0.5], EdgeForm[Opacity[0.]], 
             RectangleBox[{92.5, 0.}, {93.5, 0.263},
              RoundingRadius->0]}, 
            {RGBColor[0, 0, 1], EdgeForm[Opacity[0.]], 
             RectangleBox[{92.5, 0.263}, {93.5, 0.263},
              RoundingRadius->0]}, 
            {RGBColor[0, 0, 1], EdgeForm[Opacity[0.]], 
             RectangleBox[{92.5, 0.263}, {93.5, 0.263},
              RoundingRadius->0]}, 
            {RGBColor[1, 0, 0], EdgeForm[Opacity[0.]], 
             RectangleBox[{92.5, 0.263}, {93.5, 1.},
              RoundingRadius->0]}}}, {}, {}}, {{}, {{}, {
            {GrayLevel[0.5], EdgeForm[Opacity[0.]], 
             RectangleBox[{93.5, 0.}, {94.5, 0.274},
              RoundingRadius->0]}, 
            {RGBColor[0, 0, 1], EdgeForm[Opacity[0.]], 
             RectangleBox[{93.5, 0.274}, {94.5, 0.274},
              RoundingRadius->0]}, 
            {RGBColor[0, 0, 1], EdgeForm[Opacity[0.]], 
             RectangleBox[{93.5, 0.274}, {94.5, 0.274},
              RoundingRadius->0]}, 
            {RGBColor[1, 0, 0], EdgeForm[Opacity[0.]], 
             RectangleBox[{93.5, 0.274}, {94.5, 1.},
              RoundingRadius->0]}}}, {}, {}}, {{}, {{}, {
            {GrayLevel[0.5], EdgeForm[Opacity[0.]], 
             RectangleBox[{94.5, 0.}, {95.5, 0.261},
              RoundingRadius->0]}, 
            {RGBColor[0, 0, 1], EdgeForm[Opacity[0.]], 
             RectangleBox[{94.5, 0.261}, {95.5, 0.261},
              RoundingRadius->0]}, 
            {RGBColor[0, 0, 1], EdgeForm[Opacity[0.]], 
             RectangleBox[{94.5, 0.261}, {95.5, 0.261},
              RoundingRadius->0]}, 
            {RGBColor[1, 0, 0], EdgeForm[Opacity[0.]], 
             RectangleBox[{94.5, 0.261}, {95.5, 1.},
              RoundingRadius->0]}}}, {}, {}}, {{}, {{}, {
            {GrayLevel[0.5], EdgeForm[Opacity[0.]], 
             RectangleBox[{95.5, 0.}, {96.5, 0.273},
              RoundingRadius->0]}, 
            {RGBColor[0, 0, 1], EdgeForm[Opacity[0.]], 
             RectangleBox[{95.5, 0.273}, {96.5, 0.273},
              RoundingRadius->0]}, 
            {RGBColor[0, 0, 1], EdgeForm[Opacity[0.]], 
             RectangleBox[{95.5, 0.273}, {96.5, 0.315},
              RoundingRadius->0]}, 
            {RGBColor[1, 0, 0], EdgeForm[Opacity[0.]], 
             RectangleBox[{95.5, 0.315}, {96.5, 1.},
              RoundingRadius->0]}}}, {}, {}}, {{}, {{}, {
            {GrayLevel[0.5], EdgeForm[Opacity[0.]], 
             RectangleBox[{96.5, 0.}, {97.5, 0.269},
              RoundingRadius->0]}, 
            {RGBColor[0, 0, 1], EdgeForm[Opacity[0.]], 
             RectangleBox[{96.5, 0.269}, {97.5, 0.269},
              RoundingRadius->0]}, 
            {RGBColor[0, 0, 1], EdgeForm[Opacity[0.]], 
             RectangleBox[{96.5, 0.269}, {97.5, 0.269},
              RoundingRadius->0]}, 
            {RGBColor[1, 0, 0], EdgeForm[Opacity[0.]], 
             RectangleBox[{96.5, 0.269}, {97.5, 1.},
              RoundingRadius->0]}}}, {}, {}}, {{}, {{}, {
            {GrayLevel[0.5], EdgeForm[Opacity[0.]], 
             RectangleBox[{97.5, 0.}, {98.5, 0.265},
              RoundingRadius->0]}, 
            {RGBColor[0, 0, 1], EdgeForm[Opacity[0.]], 
             RectangleBox[{97.5, 0.265}, {98.5, 0.265},
              RoundingRadius->0]}, 
            {RGBColor[0, 0, 1], EdgeForm[Opacity[0.]], 
             RectangleBox[{97.5, 0.265}, {98.5, 0.265},
              RoundingRadius->0]}, 
            {RGBColor[1, 0, 0], EdgeForm[Opacity[0.]], 
             RectangleBox[{97.5, 0.265}, {98.5, 1.},
              RoundingRadius->0]}}}, {}, {}}, {{}, {{}, {
            {GrayLevel[0.5], EdgeForm[Opacity[0.]], 
             RectangleBox[{98.5, 0.}, {99.5, 0.246},
              RoundingRadius->0]}, 
            {RGBColor[0, 0, 1], EdgeForm[Opacity[0.]], 
             RectangleBox[{98.5, 0.246}, {99.5, 0.246},
              RoundingRadius->0]}, 
            {RGBColor[0, 0, 1], EdgeForm[Opacity[0.]], 
             RectangleBox[{98.5, 0.246}, {99.5, 0.246},
              RoundingRadius->0]}, 
            {RGBColor[1, 0, 0], EdgeForm[Opacity[0.]], 
             RectangleBox[{98.5, 0.246}, {99.5, 1.},
              RoundingRadius->0]}}}, {}, {}}, {{}, {{}, {
            {GrayLevel[0.5], EdgeForm[Opacity[0.]], 
             RectangleBox[{99.5, 0.}, {100.5, 0.28200000000000003},
              RoundingRadius->0]}, 
            {RGBColor[0, 0, 1], EdgeForm[Opacity[0.]], 
             RectangleBox[{99.5, 0.28200000000000003}, {100.5, 0.28200000000000003},
              
              RoundingRadius->0]}, 
            {RGBColor[0, 0, 1], EdgeForm[Opacity[0.]], 
             RectangleBox[{99.5, 0.28200000000000003}, {100.5, 0.28200000000000003},
              
              RoundingRadius->0]}, 
            {RGBColor[1, 0, 0], EdgeForm[Opacity[0.]], 
             RectangleBox[{99.5, 0.28200000000000003}, {100.5, 1.},
              RoundingRadius->0]}}}, {}, {}}}, {}, {}}, {}, {}, {}},
      AspectRatio->NCache[GoldenRatio^(-1), 0.6180339887498948],
      Axes->{False, False},
      AxesLabel->{None, None},
      AxesOrigin->{-1.5, 0.},
      CoordinatesToolOptions:>{"DisplayFunction" -> ({
          Identity[
           Part[#, 1]], 
          Identity[
           Part[#, 2]]}& ), "CopiedValueFunction" -> ({
          Identity[
           Part[#, 1]], 
          Identity[
           Part[#, 2]]}& )},
      Frame->True,
      FrameLabel->{{None, None}, {None, None}},
      FrameTicks->{{True, False}, {True, False}},
      FrameTicksStyle->Directive[
        GrayLevel[0], 14],
      GridLines->{None, None},
      GridLinesStyle->Directive[
        GrayLevel[0.5, 0.4]],
      ImageSize->Medium,
      PlotRange->{{All, All}, {All, All}},
      PlotRangePadding->{{
         Scaled[0.02], 
         Scaled[0.02]}, {None, 
         Scaled[0.05]}},
      Ticks->{None, Automatic}], {576., -116.80842387373012}, 
     ImageScaled[{0.5, 0.5}], {360, 222.49223594996212}]}, {}},
  ContentSelectable->True,
  ImageSize->{780., 245.61684774746024`},
  PlotRangePadding->{6, 5}]], "Output",
 CellChangeTimes->{{3.7824985059712963`*^9, 3.782498521116724*^9}, {
   3.782498631362554*^9, 3.78249864090685*^9}, 3.7824986756113777`*^9, 
   3.782498893108118*^9, 3.78249895758755*^9, 3.783105196599065*^9, 
   3.783105442105371*^9, 3.783106876257701*^9, 
   3.783337082969558*^9},ImageCache->GraphicsData["CompressedBitmap", "\<\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\
\>"]],

Cell[BoxData["\<\"/Users/ailenemacpherson/Desktop/EcoEpiDrift/Plots/Const_\
DirSel_Comp.pdf\"\>"], "Output",
 CellChangeTimes->{{3.7824985059712963`*^9, 3.782498521116724*^9}, {
   3.782498631362554*^9, 3.78249864090685*^9}, 3.7824986756113777`*^9, 
   3.782498893108118*^9, 3.78249895758755*^9, 3.783105196599065*^9, 
   3.783105442105371*^9, 3.783106876257701*^9, 3.78333708518395*^9}]
}, Open  ]]
}, Closed]]
}, Open  ]]
}, Open  ]]
}, Open  ]]
},
WindowSize->{Full, Full},
WindowMargins->{{Automatic, 1509}, {Automatic, 10}},
Magnification:>1.5 Inherited,
FrontEndVersion->"11.0 for Mac OS X x86 (32-bit, 64-bit Kernel) (September \
21, 2016)",
StyleDefinitions->"Default.nb"
]
(* End of Notebook Content *)

(* Internal cache information *)
(*CellTagsOutline
CellTagsIndex->{}
*)
(*CellTagsIndex
CellTagsIndex->{}
*)
(*NotebookFileOutline
Notebook[{
Cell[CellGroupData[{
Cell[580, 22, 152, 2, 137, "Title"],
Cell[735, 26, 928, 15, 164, "Text"],
Cell[1666, 43, 201, 4, 46, "Text"],
Cell[1870, 49, 240, 6, 48, "Input"],
Cell[CellGroupData[{
Cell[2135, 59, 155, 2, 96, "Chapter"],
Cell[CellGroupData[{
Cell[2315, 65, 161, 2, 94, "Subchapter"],
Cell[2479, 69, 3496, 93, 510, "Code"],
Cell[5978, 164, 269, 7, 135, "Text"],
Cell[6250, 173, 2629, 64, 222, "Code"],
Cell[CellGroupData[{
Cell[8904, 241, 332, 6, 108, "Input"],
Cell[9239, 249, 845, 20, 70, "Output"]
}, Open  ]],
Cell[10099, 272, 271, 7, 135, "Text"],
Cell[10373, 281, 2670, 66, 222, "Code"],
Cell[CellGroupData[{
Cell[13068, 351, 151, 3, 108, "Input"],
Cell[13222, 356, 718, 19, 70, "Output"]
}, Open  ]]
}, Closed]],
Cell[CellGroupData[{
Cell[13989, 381, 163, 2, 68, "Subchapter"],
Cell[CellGroupData[{
Cell[14177, 387, 754, 20, 162, "Input",
 InitializationCell->True],
Cell[14934, 409, 4776, 87, 70, "Output"]
}, Open  ]],
Cell[19725, 499, 118, 1, 103, "Text"],
Cell[CellGroupData[{
Cell[19868, 504, 893, 27, 108, "Input"],
Cell[20764, 533, 1171, 35, 171, "Output"]
}, Open  ]],
Cell[CellGroupData[{
Cell[21972, 573, 173, 4, 108, "Input"],
Cell[22148, 579, 847, 26, 163, "Output"]
}, Open  ]],
Cell[23010, 608, 123, 1, 103, "Text"]
}, Closed]],
Cell[CellGroupData[{
Cell[23170, 614, 109, 1, 68, "Subchapter"],
Cell[23282, 617, 2549, 69, 266, "Input"],
Cell[25834, 688, 2941, 59, 142, "Input"],
Cell[28778, 749, 3085, 73, 204, "Input"],
Cell[31866, 824, 2756, 63, 173, "Input"],
Cell[CellGroupData[{
Cell[34647, 891, 1060, 22, 111, "Input"],
Cell[35710, 915, 64321, 1074, 553, "Output"]
}, Open  ]],
Cell[CellGroupData[{
Cell[100068, 1994, 857, 19, 111, "Input"],
Cell[100928, 2015, 42995, 726, 368, "Output"]
}, Open  ]],
Cell[CellGroupData[{
Cell[143960, 2746, 495, 12, 80, "Input"],
Cell[144458, 2760, 22141, 377, 553, "Output"]
}, Open  ]]
}, Open  ]],
Cell[CellGroupData[{
Cell[166648, 3143, 135, 2, 94, "Subchapter"],
Cell[166786, 3147, 5106, 89, 60, "Text"],
Cell[171895, 3238, 3169, 60, 139, "Input",
 InitializationCell->True],
Cell[175067, 3300, 101, 1, 46, "Text"],
Cell[CellGroupData[{
Cell[175193, 3305, 761, 24, 81, "Input"],
Cell[175957, 3331, 373, 10, 63, "Output"]
}, Open  ]]
}, Closed]]
}, Open  ]],
Cell[CellGroupData[{
Cell[176391, 3348, 102, 1, 96, "Chapter"],
Cell[176496, 3351, 155, 3, 46, "Text"],
Cell[CellGroupData[{
Cell[176676, 3358, 127, 2, 94, "Subchapter"],
Cell[CellGroupData[{
Cell[176828, 3364, 108, 1, 2426071, "Subsection"],
Cell[176939, 3367, 1007, 18, 1814590, "Input"],
Cell[177949, 3387, 2871, 77, 8172139, "Input"],
Cell[180823, 3466, 4358, 117, 12329241, "Input"],
Cell[185184, 3585, 5876, 154, 14991615, "Input"]
}, Closed]],
Cell[CellGroupData[{
Cell[191097, 3744, 102, 1, 1915084, "Subsection"],
Cell[191202, 3747, 782, 22, 2632765, "Input"],
Cell[191987, 3771, 740, 20, 1814590, "Input"],
Cell[192730, 3793, 104, 1, 1723587, "Text"],
Cell[192837, 3796, 604, 17, 4149589, "Text"],
Cell[193444, 3815, 760, 20, 2486511, "Input"],
Cell[194207, 3837, 1660, 36, 4102267, "Input"]
}, Open  ]],
Cell[CellGroupData[{
Cell[195904, 3878, 101, 1, 2426071, "Subsection"],
Cell[196008, 3881, 326, 8, 1814590, "Input"],
Cell[196337, 3891, 384, 9, 1814590, "Input"],
Cell[196724, 3902, 631, 13, 1814590, "Input"]
}, Open  ]]
}, Closed]],
Cell[CellGroupData[{
Cell[197404, 3921, 116, 1, 68, "Subchapter"],
Cell[197523, 3924, 1173, 31, 159, "Input"],
Cell[198699, 3957, 3365, 91, 697, "Input"],
Cell[CellGroupData[{
Cell[202089, 4052, 2137, 61, 319, "Input"],
Cell[204229, 4115, 1003, 18, 108, "Output"]
}, Open  ]],
Cell[CellGroupData[{
Cell[205269, 4138, 2132, 60, 319, "Input"],
Cell[207404, 4200, 1159, 21, 108, "Output"]
}, Open  ]]
}, Closed]],
Cell[CellGroupData[{
Cell[208612, 4227, 110, 1, 68, "Subchapter"],
Cell[CellGroupData[{
Cell[208747, 4232, 93, 1, 1095, "Subsection"],
Cell[208843, 4235, 1475, 39, 2944, "Input"],
Cell[210321, 4276, 1760, 43, 2944, "Input"]
}, Open  ]],
Cell[CellGroupData[{
Cell[212118, 4324, 97, 1, 1095, "Subsection"],
Cell[212218, 4327, 3594, 89, 4164, "Input"],
Cell[215815, 4418, 1954, 47, 2944, "Input"],
Cell[217772, 4467, 1971, 47, 3006, "Input"],
Cell[219746, 4516, 2346, 57, 5359762, "Input"]
}, Open  ]],
Cell[CellGroupData[{
Cell[222129, 4578, 95, 1, 2426071, "Subsection"],
Cell[222227, 4581, 1914, 46, 6662940, "Input"],
Cell[224144, 4629, 2027, 49, 6662940, "Input"],
Cell[226174, 4680, 1829, 47, 6662940, "Input"],
Cell[228006, 4729, 2050, 48, 3006, "Input"],
Cell[230059, 4779, 5644, 154, 8776, "Input"]
}, Open  ]],
Cell[CellGroupData[{
Cell[235740, 4938, 104, 1, 1095, "Subsection"],
Cell[CellGroupData[{
Cell[235869, 4943, 629, 20, 1296, "Input"],
Cell[236501, 4965, 896, 25, 1095, "Output"]
}, Open  ]],
Cell[237412, 4993, 684, 20, 1305, "Input"],
Cell[238099, 5015, 2109, 57, 1851, "Input"],
Cell[240211, 5074, 224, 4, 778, "Text"],
Cell[CellGroupData[{
Cell[240460, 5082, 827, 21, 1203, "Input"],
Cell[241290, 5105, 233, 5, 1053, "Output"]
}, Open  ]],
Cell[CellGroupData[{
Cell[241560, 5115, 90, 2, 819, "Input"],
Cell[241653, 5119, 348, 9, 1066, "Output"]
}, Open  ]],
Cell[CellGroupData[{
Cell[242038, 5133, 1339, 32, 1203, "Input"],
Cell[243380, 5167, 836, 14, 1053, "Output"]
}, Open  ]]
}, Open  ]]
}, Closed]],
Cell[CellGroupData[{
Cell[244277, 5188, 111, 1, 68, "Subchapter"],
Cell[CellGroupData[{
Cell[244413, 5193, 94, 1, 213, "Section"],
Cell[244510, 5196, 203, 3, 108, "Input"],
Cell[244716, 5201, 923, 18, 108, "Input"],
Cell[245642, 5221, 1168, 32, 316, "Input"],
Cell[246813, 5255, 1269, 33, 316, "Input"],
Cell[248085, 5290, 2255, 58, 319, "Input"],
Cell[250343, 5350, 613, 15, 108, "Input"],
Cell[250959, 5367, 972, 22, 249, "Input"],
Cell[251934, 5391, 964, 28, 171, "Input"]
}, Closed]],
Cell[CellGroupData[{
Cell[252935, 5424, 93, 1, 162, "Section"],
Cell[253031, 5427, 1092, 27, 186, "Input"],
Cell[254126, 5456, 1556, 34, 180, "Input"],
Cell[255685, 5492, 2584, 55, 679, "Input"],
Cell[CellGroupData[{
Cell[258294, 5551, 5100, 117, 877, "Input"],
Cell[263397, 5670, 332, 7, 76, "Message"],
Cell[263732, 5679, 8473, 155, 1062, "Output"]
}, Open  ]]
}, Closed]]
}, Closed]]
}, Open  ]],
Cell[CellGroupData[{
Cell[272278, 5842, 113, 1, 96, "Chapter"],
Cell[CellGroupData[{
Cell[272416, 5847, 108, 1, 94, "Subchapter"],
Cell[CellGroupData[{
Cell[272549, 5852, 171, 2, 212989, "Subsection"],
Cell[272723, 5856, 2934, 65, 1191807, "Input"],
Cell[275660, 5923, 522, 9, 159306, "Input"]
}, Closed]],
Cell[CellGroupData[{
Cell[276219, 5937, 251, 3, 168129, "Subsection"],
Cell[276473, 5942, 7477, 172, 2459283, "Input"]
}, Open  ]],
Cell[CellGroupData[{
Cell[283987, 6119, 104, 1, 313695, "Section"],
Cell[284094, 6122, 209, 5, 159306, "Input"],
Cell[284306, 6129, 506, 14, 159306, "Input"],
Cell[284815, 6145, 359, 8, 366736, "Input"],
Cell[285177, 6155, 2914, 62, 1836370, "Input"],
Cell[288094, 6219, 853, 19, 265510, "Input"]
}, Closed]]
}, Closed]],
Cell[CellGroupData[{
Cell[288996, 6244, 102, 1, 68, "Subchapter"],
Cell[CellGroupData[{
Cell[289123, 6249, 95, 1, 95, "Section"],
Cell[289221, 6252, 177, 4, 46, "Text"],
Cell[289401, 6258, 1294, 29, 142, "Input"],
Cell[290698, 6289, 139, 1, 46, "Text"],
Cell[290840, 6292, 1112, 22, 142, "Input"],
Cell[CellGroupData[{
Cell[291977, 6318, 95, 1, 65, "Subsection"],
Cell[292075, 6321, 606, 14, 80, "Input"],
Cell[292684, 6337, 4238, 111, 390, "Input"],
Cell[296925, 6450, 357, 6, 76, "Text"],
Cell[297285, 6458, 1814, 41, 80, "Input"],
Cell[299102, 6501, 948, 16, 164, "Text"],
Cell[300053, 6519, 2754, 70, 359, "Input"],
Cell[CellGroupData[{
Cell[302832, 6593, 202, 5, 48, "Input"],
Cell[303037, 6600, 202, 4, 70, "Output"]
}, Open  ]],
Cell[303254, 6607, 126, 1, 46, "Text"],
Cell[303383, 6610, 1278, 30, 139, "Input"]
}, Open  ]]
}, Closed]],
Cell[CellGroupData[{
Cell[304710, 6646, 95, 1, 72, "Section"],
Cell[CellGroupData[{
Cell[304830, 6651, 157, 2, 65, "Subsection"],
Cell[304990, 6655, 180, 4, 46, "Text"],
Cell[305173, 6661, 1160, 29, 173, "Input"],
Cell[306336, 6692, 138, 1, 46, "Text"],
Cell[306477, 6695, 437, 11, 48, "Input"]
}, Open  ]],
Cell[CellGroupData[{
Cell[306951, 6711, 104, 1, 65, "Subsection"],
Cell[307058, 6714, 285, 5, 76, "Text"],
Cell[307346, 6721, 956, 25, 142, "Input"],
Cell[CellGroupData[{
Cell[308327, 6750, 199, 5, 48, "Input"],
Cell[308529, 6757, 192, 4, 70, "Output"]
}, Open  ]],
Cell[308736, 6764, 287, 5, 76, "Text"],
Cell[309026, 6771, 1007, 25, 142, "Input"]
}, Open  ]],
Cell[CellGroupData[{
Cell[310070, 6801, 158, 2, 65, "Subsection"],
Cell[310231, 6805, 224, 4, 46, "Text"],
Cell[310458, 6811, 1480, 39, 173, "Input"],
Cell[311941, 6852, 232, 4, 76, "Text"],
Cell[312176, 6858, 1863, 46, 235, "Input"]
}, Open  ]],
Cell[CellGroupData[{
Cell[314076, 6909, 99, 1, 65, "Subsection"],
Cell[314178, 6912, 547, 9, 135, "Text"],
Cell[314728, 6923, 1110, 20, 142, "Input"],
Cell[CellGroupData[{
Cell[315863, 6947, 206, 5, 48, "Input"],
Cell[316072, 6954, 191, 4, 70, "Output"]
}, Open  ]]
}, Open  ]]
}, Closed]]
}, Open  ]],
Cell[CellGroupData[{
Cell[316336, 6966, 114, 1, 94, "Subchapter"],
Cell[CellGroupData[{
Cell[316475, 6971, 264, 3, 97, "Subsection"],
Cell[316742, 6976, 552, 9, 303, "Text"],
Cell[317297, 6987, 2037, 48, 459, "Input"],
Cell[319337, 7037, 1695, 35, 319, "Input"]
}, Closed]],
Cell[CellGroupData[{
Cell[321069, 7077, 168, 2, 76, "Subsection"],
Cell[321240, 7081, 187, 4, 103, "Text"],
Cell[321430, 7087, 2029, 48, 715, "Input"],
Cell[CellGroupData[{
Cell[323484, 7139, 106, 2, 108, "Input"],
Cell[323593, 7143, 178, 3, 108, "Output"]
}, Open  ]],
Cell[323786, 7149, 145, 2, 108, "Input"],
Cell[323934, 7153, 2552, 71, 487, "Input"],
Cell[CellGroupData[{
Cell[326511, 7228, 106, 2, 108, "Input"],
Cell[326620, 7232, 4594, 107, 1350, "Output"]
}, Open  ]],
Cell[331229, 7342, 440, 7, 235, "Text"]
}, Closed]]
}, Closed]],
Cell[CellGroupData[{
Cell[331718, 7355, 95, 1, 68, "Subchapter"],
Cell[CellGroupData[{
Cell[331838, 7360, 109, 1, 95, "Section"],
Cell[331950, 7363, 5538, 137, 746, "Input"],
Cell[CellGroupData[{
Cell[337513, 7504, 264, 5, 48, "Input"],
Cell[337780, 7511, 802, 15, 48, "Output"]
}, Open  ]],
Cell[CellGroupData[{
Cell[338619, 7531, 1109, 16, 48, "Input"],
Cell[339731, 7549, 58894, 989, 361, "Output"]
}, Open  ]],
Cell[398640, 8541, 94, 1, 48, "Input"]
}, Closed]],
Cell[CellGroupData[{
Cell[398771, 8547, 122, 1, 72, "Section"],
Cell[CellGroupData[{
Cell[398918, 8552, 210, 3, 65, "Subsection"],
Cell[399131, 8557, 113, 1, 103, "Text"],
Cell[399247, 8560, 2283, 54, 531, "Input"],
Cell[401533, 8616, 162, 3, 103, "Text"],
Cell[401698, 8621, 1087, 28, 249, "Input"],
Cell[402788, 8651, 155, 3, 103, "Text"],
Cell[402946, 8656, 1004, 24, 319, "Input"],
Cell[403953, 8682, 961, 26, 262, "Input"],
Cell[404917, 8710, 565, 14, 171, "Input"],
Cell[405485, 8726, 141, 1, 103, "Text"],
Cell[405629, 8729, 1278, 31, 328, "Input"],
Cell[406910, 8762, 130, 1, 103, "Text"],
Cell[407043, 8765, 2744, 72, 670, "Input"]
}, Closed]],
Cell[CellGroupData[{
Cell[409824, 8842, 131, 1, 51, "Subsection"],
Cell[409958, 8845, 79, 1, 72, "Input"],
Cell[410040, 8848, 2708, 71, 375, "Input"],
Cell[CellGroupData[{
Cell[412773, 8923, 717, 18, 120, "Input"],
Cell[413493, 8943, 373092, 7031, 541, 249191, 4999, "CachedBoxData", \
"BoxData", "Output"]
}, Open  ]],
Cell[CellGroupData[{
Cell[786622, 15979, 1669, 44, 213, "Input"],
Cell[788294, 16025, 884, 24, 120, "Output"]
}, Open  ]],
Cell[CellGroupData[{
Cell[789215, 16054, 252, 6, 72, "Input"],
Cell[789470, 16062, 316, 4, 72, "Output"]
}, Open  ]],
Cell[789801, 16069, 3252, 85, 558, "Input"],
Cell[CellGroupData[{
Cell[793078, 16158, 1460, 36, 166, "Input"],
Cell[794541, 16196, 183954, 3079, 558, "Output"]
}, Open  ]]
}, Closed]],
Cell[CellGroupData[{
Cell[978544, 19281, 131, 1, 51, "Subsection"],
Cell[978678, 19284, 144, 1, 69, "Text"],
Cell[978825, 19287, 737, 24, 108, "Input"],
Cell[CellGroupData[{
Cell[979587, 19315, 1214, 34, 120, "Input"],
Cell[980804, 19351, 14440, 283, 132, "Output"]
}, Open  ]],
Cell[995259, 19637, 2842, 78, 402, "Input"],
Cell[998104, 19717, 395, 11, 100, "Input"],
Cell[998502, 19730, 735, 18, 120, "Input"],
Cell[999240, 19750, 825, 18, 120, "Input"],
Cell[1000068, 19770, 581, 17, 108, "Input"],
Cell[1000652, 19789, 343, 10, 105, "Input"],
Cell[CellGroupData[{
Cell[1001020, 19803, 1030, 26, 76, "Input"],
Cell[1002053, 19831, 325, 4, 72, "Output"]
}, Open  ]],
Cell[1002393, 19838, 1056, 33, 199, "Input"],
Cell[1003452, 19873, 461, 14, 72, "Input"],
Cell[CellGroupData[{
Cell[1003938, 19891, 1125, 28, 234, "Input"],
Cell[1005066, 19921, 2837, 57, 543, "Output"]
}, Open  ]]
}, Closed]],
Cell[CellGroupData[{
Cell[1007952, 19984, 183, 2, 51, "Subsection"],
Cell[1008138, 19988, 227, 5, 46, "Text"],
Cell[1008368, 19995, 737, 24, 72, "Input"],
Cell[1009108, 20021, 956, 34, 100, "Input"],
Cell[1010067, 20057, 982, 34, 100, "Input"],
Cell[CellGroupData[{
Cell[1011074, 20095, 1214, 34, 80, "Input"],
Cell[1012291, 20131, 14557, 288, 88, "Output"]
}, Open  ]],
Cell[CellGroupData[{
Cell[1026885, 20424, 1241, 33, 80, "Input"],
Cell[1028129, 20459, 14649, 290, 88, "Output"]
}, Open  ]],
Cell[1042793, 20752, 2131, 55, 131, "Input"],
Cell[1044927, 20809, 395, 11, 67, "Input"],
Cell[1045325, 20822, 735, 18, 80, "Input"],
Cell[1046063, 20842, 901, 20, 80, "Input"],
Cell[1046967, 20864, 629, 18, 72, "Input"],
Cell[1047599, 20884, 498, 13, 70, "Input"],
Cell[1048100, 20899, 2153, 51, 152, "Input"],
Cell[CellGroupData[{
Cell[1050278, 20954, 1058, 23, 80, "Input"],
Cell[1051339, 20979, 3025, 58, 362, "Output"]
}, Open  ]]
}, Closed]],
Cell[CellGroupData[{
Cell[1054413, 21043, 234, 3, 51, "Subsection"],
Cell[1054650, 21048, 3375, 99, 328, "Input"],
Cell[1058028, 21149, 8129, 199, 761, "Input"],
Cell[CellGroupData[{
Cell[1066182, 21352, 874, 18, 80, "Input"],
Cell[1067059, 21372, 207519, 3515, 550, 127236, 2200, "CachedBoxData", \
"BoxData", "Output"]
}, Open  ]],
Cell[1274593, 24890, 1284, 33, 111, "Input"],
Cell[CellGroupData[{
Cell[1275902, 24927, 392, 9, 48, "Input"],
Cell[1276297, 24938, 590, 11, 59, "Message"],
Cell[1276890, 24951, 592, 11, 59, "Message"],
Cell[1277485, 24964, 589, 11, 59, "Message"],
Cell[1278077, 24977, 338, 7, 34, "Message"],
Cell[1278418, 24986, 1760, 29, 140, "Message"],
Cell[1280181, 25017, 1760, 29, 140, "Message"],
Cell[1281944, 25048, 463, 9, 59, "Message"],
Cell[1282410, 25059, 1960, 30, 140, "Message"],
Cell[1284373, 25091, 343, 7, 34, "Message"],
Cell[1284719, 25100, 464, 9, 59, "Message"],
Cell[1285186, 25111, 464, 9, 59, "Message"],
Cell[1285653, 25122, 346, 7, 34, "Message"]
}, Open  ]]
}, Open  ]],
Cell[CellGroupData[{
Cell[1286048, 25135, 277, 3, 65, "Subsection"],
Cell[1286328, 25140, 6510, 172, 936, "Input"],
Cell[CellGroupData[{
Cell[1292863, 25316, 206, 4, 72, "Input"],
Cell[1293072, 25322, 181214, 3084, 837, 120311, 2084, "CachedBoxData", \
"BoxData", "Output"]
}, Open  ]]
}, Closed]],
Cell[CellGroupData[{
Cell[1474335, 28412, 84, 1, 51, "Subsection"],
Cell[CellGroupData[{
Cell[1474444, 28417, 104, 1, 262, "Subsubsection"],
Cell[1474551, 28420, 7600, 194, 3687, "Input"],
Cell[CellGroupData[{
Cell[1482176, 28618, 582, 12, 405, "Input"],
Cell[1482761, 28632, 32059, 563, 1795, "Output"]
}, Open  ]],
Cell[CellGroupData[{
Cell[1514857, 29200, 642, 21, 405, "Input"],
Cell[1515502, 29223, 771, 22, 405, "Output"]
}, Open  ]]
}, Closed]]
}, Closed]]
}, Open  ]],
Cell[CellGroupData[{
Cell[1516346, 29253, 100, 1, 95, "Section"],
Cell[1516449, 29256, 1326, 28, 180, "Input"],
Cell[1517778, 29286, 1202, 26, 180, "Input"],
Cell[1518983, 29314, 4534, 111, 1332, "Input"],
Cell[1523520, 29427, 2201, 47, 388, "Input"],
Cell[1525724, 29476, 440, 10, 436, "Text"],
Cell[CellGroupData[{
Cell[1526189, 29490, 474, 12, 180, "Input"],
Cell[1526666, 29504, 58849, 1251, 792, "Output"]
}, Open  ]],
Cell[CellGroupData[{
Cell[1585552, 30760, 819, 18, 180, "Input"],
Cell[1586374, 30780, 151907, 2968, 877, 122388, 2483, "CachedBoxData", \
"BoxData", "Output"],
Cell[1738284, 33750, 387, 5, 108, "Output"]
}, Open  ]]
}, Closed]]
}, Open  ]]
}, Open  ]]
}, Open  ]]
}
]
*)
```
