## SupplementaryMaterial for "Feedback Between Coevolution and Epidemiology Can Help or Hinder the Maintenance of Genetic Variation in Host-Parasite Models": Ecological_4_3.nb (part 1 of 13)

```
(* Content-type: application/vnd.wolfram.mathematica *)

(*** Wolfram Notebook File ***)
(* http://www.wolfram.com/nb *)

(* CreatedBy='Mathematica 11.0' *)

(*CacheID: 234*)
(* Internal cache information:
NotebookFileLineBreakTest
NotebookFileLineBreakTest
NotebookDataPosition[       158,          7]
NotebookDataLength[  12609893,     221542]
NotebookOptionsPosition[  12579360,     220647]
NotebookOutlinePosition[  12579756,     220664]
CellTagsIndexPosition[  12579713,     220661]
WindowFrame->Normal*)

(* Beginning of Notebook Content *)
Notebook[{

Cell[CellGroupData[{
Cell["Ecological Model", "Title",
 CellChangeTimes->{{3.779796069658375*^9, 3.779796082692204*^9}, {
  3.77992042803059*^9, 3.779920432527131*^9}}],

Cell[BoxData[
 RowBox[{"Clear", "[", "\"\<Global`*\>\"", "]"}]], "Input"],

Cell[CellGroupData[{

Cell["Deterministic Dynamics", "Chapter",
 CellChangeTimes->{{3.779796190823286*^9, 3.7797961944890127`*^9}}],

Cell[BoxData[
 RowBox[{
  RowBox[{"kV", "=", "1"}], ";"}]], "Code",
 CellChangeTimes->{{3.780856273253965*^9, 3.780856274726812*^9}}],

Cell[CellGroupData[{

Cell["Differential Equations", "Subchapter",
 CellChangeTimes->{{3.779920135132224*^9, 3.7799201383652554`*^9}}],

Cell[BoxData[
 RowBox[{
  RowBox[{"\[Beta]Sub", "=", 
   RowBox[{
    RowBox[{"{", 
     RowBox[{
      RowBox[{
       RowBox[{"\[Beta]", "[", 
        RowBox[{"1", ",", "1"}], "]"}], "\[Rule]", 
       FractionBox["X", 
        RowBox[{"kV", " ", "\[Kappa]"}]]}], ",", 
      RowBox[{
       RowBox[{"\[Beta]", "[", 
        RowBox[{"1", ",", "2"}], "]"}], "\[Rule]", 
       FractionBox["Y", 
        RowBox[{"kV", " ", "\[Kappa]"}]]}], ",", 
      RowBox[{
       RowBox[{"\[Beta]", "[", 
        RowBox[{"2", ",", "1"}], "]"}], "\[Rule]", 
       FractionBox["Y", 
        RowBox[{"kV", "  ", "\[Kappa]"}]]}], ",", 
      RowBox[{
       RowBox[{"\[Beta]", "[", 
        RowBox[{"2", ",", "2"}], "]"}], "\[Rule]", 
       FractionBox["X", 
        RowBox[{"kV", " ", "\[Kappa]"}]]}]}], "}"}], "/.", 
    RowBox[{"kV", "\[Rule]", "1"}]}]}], ";"}]], "Input",
 InitializationCell->True,
 CellChangeTimes->{{3.761389411522789*^9, 3.7613894252357817`*^9}, {
   3.7807495110144577`*^9, 3.7807495179178753`*^9}, 3.780848839639687*^9}],

Cell[BoxData[{
 RowBox[{
  RowBox[{"g1", "[", 
   RowBox[{"i_", ",", "t_"}], "]"}], ":=", 
  RowBox[{
   RowBox[{
    RowBox[{
     RowBox[{"b", " ", 
      RowBox[{"h", "[", 
       RowBox[{"i", ",", "t"}], "]"}], 
      RowBox[{"(", 
       RowBox[{"1", "-", 
        FractionBox[
         RowBox[{"Sum", "[", 
          RowBox[{
           RowBox[{"h", "[", 
            RowBox[{"k", ",", "t"}], "]"}], ",", 
           RowBox[{"{", 
            RowBox[{"k", ",", "1", ",", "2"}], "}"}]}], "]"}], 
         RowBox[{"kV", " ", "\[Kappa]"}]]}], ")"}]}], "-", 
     RowBox[{"\[Delta]", " ", 
      RowBox[{"h", "[", 
       RowBox[{"i", ",", "t"}], "]"}]}], "-", 
     RowBox[{"\[Alpha]", " ", 
      RowBox[{"h", "[", 
       RowBox[{"i", ",", "t"}], "]"}], 
      RowBox[{"Sum", "[", 
       RowBox[{
        RowBox[{
         RowBox[{"\[Beta]", "[", 
          RowBox[{"i", ",", "j"}], "]"}], 
         RowBox[{"p", "[", 
          RowBox[{"j", ",", "t"}], "]"}]}], ",", 
        RowBox[{"{", 
         RowBox[{"j", ",", "1", ",", "2"}], "}"}]}], "]"}]}]}], "/.", 
    "\[Beta]Sub"}], "/.", 
   RowBox[{"kV", "\[Rule]", "1"}]}]}], "\[IndentingNewLine]", 
 RowBox[{
  RowBox[{"g2", "[", 
   RowBox[{"j_", ",", "t_"}], "]"}], ":=", 
  RowBox[{
   RowBox[{
    RowBox[{
     RowBox[{
      RowBox[{"p", "[", 
       RowBox[{"j", ",", "t"}], "]"}], 
      RowBox[{"Sum", "[", 
       RowBox[{
        RowBox[{
         RowBox[{"\[Beta]", "[", 
          RowBox[{"i", ",", "j"}], "]"}], 
         RowBox[{"h", "[", 
          RowBox[{"i", ",", "t"}], "]"}]}], ",", 
        RowBox[{"{", 
         RowBox[{"i", ",", "1", ",", "2"}], "}"}]}], "]"}]}], "-", 
     RowBox[{"\[Gamma]", " ", 
      RowBox[{"p", "[", 
       RowBox[{"j", ",", "t"}], "]"}]}]}], "/.", "\[Beta]Sub"}], "/.", 
   RowBox[{"kV", "\[Rule]", "1"}]}]}]}], "Input",
 InitializationCell->True,
 CellChangeTimes->{{3.757278520704546*^9, 3.757278613370757*^9}, {
   3.757278690609262*^9, 3.75727872993581*^9}, 3.75733815298234*^9, {
   3.7586434158956833`*^9, 3.758643416254745*^9}, {3.761918538910556*^9, 
   3.761918540292986*^9}, {3.766498558131966*^9, 3.7664985647656317`*^9}, 
   3.768843581503388*^9, 3.768843669320994*^9, 3.768844130055534*^9, 
   3.768935366179236*^9, {3.768935479537693*^9, 3.768935499913019*^9}, {
   3.7699461920473967`*^9, 3.769946194773712*^9}, {3.7807494949426203`*^9, 
   3.78074949567061*^9}, {3.7808487478354053`*^9, 3.780848753710363*^9}},
 ExpressionUUID -> "0fed7d30-c5ea-4ac2-806c-7605cefdd89a"],

Cell[CellGroupData[{

Cell[BoxData[
 RowBox[{
  RowBox[{
   FractionBox[
    RowBox[{"g1", "[", 
     RowBox[{"1", ",", "t"}], "]"}], 
    RowBox[{"h", "[", 
     RowBox[{"1", ",", "t"}], "]"}]], "-", 
   FractionBox[
    RowBox[{"g1", "[", 
     RowBox[{"2", ",", "t"}], "]"}], 
    RowBox[{"h", "[", 
     RowBox[{"2", ",", "t"}], "]"}]]}], "//", "Simplify"}]], "Input",
 CellChangeTimes->{{3.783087055683166*^9, 3.7830871449227877`*^9}}],

Cell[BoxData[
 RowBox[{"-", 
  FractionBox[
   RowBox[{
    RowBox[{"(", 
     RowBox[{"X", "-", "Y"}], ")"}], " ", "\[Alpha]", " ", 
    RowBox[{"(", 
     RowBox[{
      RowBox[{"p", "[", 
       RowBox[{"1", ",", "t"}], "]"}], "-", 
      RowBox[{"p", "[", 
       RowBox[{"2", ",", "t"}], "]"}]}], ")"}]}], "\[Kappa]"]}]], "Output",
 CellChangeTimes->{
  3.783087059941833*^9, {3.783087128223852*^9, 3.783087145299673*^9}, 
   3.7838682623859663`*^9, 3.784398019053918*^9, 3.792676350478973*^9, 
   3.792678502495975*^9}]
}, Open  ]],

Cell[CellGroupData[{

Cell[BoxData[
 RowBox[{
  RowBox[{
   FractionBox[
    RowBox[{"g2", "[", 
     RowBox[{"1", ",", "t"}], "]"}], 
    RowBox[{"p", "[", 
     RowBox[{"1", ",", "t"}], "]"}]], "-", 
   FractionBox[
    RowBox[{"g2", "[", 
     RowBox[{"2", ",", "t"}], "]"}], 
    RowBox[{"p", "[", 
     RowBox[{"2", ",", "t"}], "]"}]]}], "//", "Simplify"}]], "Input",
 CellChangeTimes->{{3.783087055683166*^9, 3.7830871449227877`*^9}, {
  3.783087249982994*^9, 3.783087260911292*^9}}],

Cell[BoxData[
 FractionBox[
  RowBox[{
   RowBox[{"(", 
    RowBox[{"X", "-", "Y"}], ")"}], " ", 
   RowBox[{"(", 
    RowBox[{
     RowBox[{"h", "[", 
      RowBox[{"1", ",", "t"}], "]"}], "-", 
     RowBox[{"h", "[", 
      RowBox[{"2", ",", "t"}], "]"}]}], ")"}]}], "\[Kappa]"]], "Output",
 CellChangeTimes->{
  3.783087059941833*^9, {3.783087128223852*^9, 3.783087145299673*^9}, 
   3.783087261680892*^9, 3.783868262448477*^9, 3.784398019122486*^9, 
   3.792676350527615*^9, 3.792678502584682*^9}]
}, Open  ]]
}, Closed]],

Cell[CellGroupData[{

Cell["Equilibria and Stability", "Subchapter",
 CellChangeTimes->{{3.769945709799111*^9, 3.769945711719207*^9}, {
  3.779922795181571*^9, 3.779922798275772*^9}}],

Cell[CellGroupData[{

Cell[BoxData[{
 RowBox[{
  RowBox[{"equs", "=", 
   RowBox[{"Join", "[", 
    RowBox[{
     RowBox[{"Table", "[", 
      RowBox[{
       RowBox[{"g1", "[", 
        RowBox[{"i", ",", "t"}], "]"}], ",", 
       RowBox[{"{", 
        RowBox[{"i", ",", "1", ",", "2"}], "}"}]}], "]"}], ",", 
     RowBox[{"Table", "[", 
      RowBox[{
       RowBox[{"g2", "[", 
        RowBox[{"j", ",", "t"}], "]"}], ",", 
       RowBox[{"{", 
        RowBox[{"j", ",", "1", ",", "2"}], "}"}]}], "]"}]}], "]"}]}], 
  ";"}], "\[IndentingNewLine]", 
 RowBox[{
  RowBox[{"vars", "=", 
   RowBox[{"Join", "[", 
    RowBox[{
     RowBox[{"Table", "[", 
      RowBox[{
       RowBox[{"h", "[", 
        RowBox[{"i", ",", "t"}], "]"}], ",", 
       RowBox[{"{", 
        RowBox[{"i", ",", "1", ",", "2"}], "}"}]}], "]"}], ",", 
     RowBox[{"Table", "[", 
      RowBox[{
       RowBox[{"p", "[", 
        RowBox[{"j", ",", "t"}], "]"}], ",", 
       RowBox[{"{", 
        RowBox[{"j", ",", "1", ",", "2"}], "}"}]}], "]"}]}], "]"}]}], 
  ";"}], "\[IndentingNewLine]", 
 RowBox[{
  RowBox[{"equi", "=", 
   RowBox[{
    RowBox[{
     RowBox[{"Solve", "[", 
      RowBox[{
       RowBox[{"equs", "\[Equal]", 
        RowBox[{"{", 
         RowBox[{"0", ",", "0", ",", "0", ",", "0"}], "}"}]}], ",", "vars"}], 
      "]"}], "/.", "\[Beta]Sub"}], "//", "Simplify"}]}], 
  ";"}], "\[IndentingNewLine]", 
 RowBox[{"equiEnd", "=", 
  RowBox[{"equi", "[", 
   RowBox[{"[", "5", "]"}], "]"}]}]}], "Input",
 InitializationCell->True,
 CellChangeTimes->{{3.7572787395963984`*^9, 3.7572787777043037`*^9}, {
   3.761918082223332*^9, 3.761918082437807*^9}, {3.761918544029237*^9, 
   3.761918545556522*^9}, 3.769951881900545*^9, {3.770060944406698*^9, 
   3.770060947829896*^9}, {3.780328638735916*^9, 3.780328639023284*^9}},
 ExpressionUUID -> "bbf54671-6018-4379-b1c1-9e0760e4e177"],

Cell[BoxData[
 TemplateBox[{
  "Solve","svars",
   "\"Equations may not give solutions for all \\\"solve\\\" variables.\"",2,
   140,4,19395646752376934338,"Local"},
  "MessageTemplate"]], "Message", "MSG",
 CellChangeTimes->{
  3.770060967622507*^9, 3.7701198879400473`*^9, 3.77038315051581*^9, 
   3.770383800206394*^9, 3.770390785959021*^9, 3.770395193617894*^9, 
   3.7703952996695337`*^9, 3.770408717015705*^9, 3.77046912025205*^9, 
   3.770551816553419*^9, 3.770553575353058*^9, 3.770554181452161*^9, 
   3.770554368804433*^9, 3.770554539869238*^9, 3.770554654182225*^9, 
   3.7713282640081253`*^9, 3.77184602203579*^9, {3.771848584555888*^9, 
   3.771848599533605*^9}, 3.771854935983726*^9, 3.771857495028769*^9, 
   3.77187422043091*^9, 3.7719362501039553`*^9, 3.771937145308703*^9, 
   3.771937348759823*^9, 3.7719380246334963`*^9, 3.771941163315998*^9, 
   3.771941248765625*^9, 3.772302696896009*^9, 3.7723098307849007`*^9, 
   3.7723106365213413`*^9, 3.7723658981015387`*^9, 3.772370914721554*^9, 
   3.772461740666213*^9, 3.772479195940361*^9, 3.7725355282842503`*^9, 
   3.774264363798255*^9, 3.774271275400666*^9, 3.775214886267848*^9, 
   3.775217064734726*^9, 3.775305012414669*^9, 3.775910271060947*^9, 
   3.775910568330463*^9, 3.7765170350125504`*^9, 3.7766023931523733`*^9, {
   3.779922758396462*^9, 3.7799227669019737`*^9}, 3.779922891024479*^9, 
   3.780138007082491*^9, 3.780232565195951*^9, 3.7803275104355*^9, 
   3.7803286401837673`*^9, 3.7803319009720507`*^9, 3.7803996739984617`*^9, 
   3.780749113139571*^9, {3.780749500948927*^9, 3.780749526740478*^9}, {
   3.7807626763655376`*^9, 3.780762681955834*^9}, 3.780768640972424*^9, 
   3.780830641198481*^9, {3.780848635100594*^9, 3.780848643424061*^9}, 
   3.7808487570709257`*^9, 3.780848843438746*^9, {3.780918672713077*^9, 
   3.780918684686174*^9}, 3.78092360756664*^9, {3.780925017563941*^9, 
   3.780925038849626*^9}, 3.780925113509718*^9, {3.780925165469667*^9, 
   3.780925173194222*^9}, 3.780925207751423*^9, 3.7809271870055237`*^9, 
   3.781007141395252*^9, 3.7810252767732553`*^9, 3.781262489681447*^9, 
   3.7812670048662443`*^9, 3.781272142881366*^9, {3.781272246235742*^9, 
   3.7812722531245317`*^9}, 3.781284602813672*^9, 3.781357114417094*^9, 
   3.781357419856059*^9, 3.78135839589104*^9, 3.781360528468964*^9, 
   3.781440593024096*^9, 3.781445775735774*^9, 3.781514119076407*^9, 
   3.781530448529578*^9, 3.78153269628755*^9, 3.7815339149744377`*^9, 
   3.7815475817388144`*^9, 3.7817895769088306`*^9, 3.781817284102127*^9, 
   3.781868389383438*^9, 3.781874936098625*^9, 3.781881594333078*^9, 
   3.7818826191243362`*^9, 3.781965358797201*^9, 3.7819970583083344`*^9, 
   3.7820489812137747`*^9, 3.78205859135604*^9, 3.782061390354706*^9, 
   3.7820615701745033`*^9, 3.782073854862989*^9, 3.782129666846458*^9, 
   3.782138408864272*^9, 3.7821555987212143`*^9, 3.782219238027389*^9, 
   3.782221475781578*^9, 3.7822284279620333`*^9, 3.782229127419696*^9, 
   3.782478954889131*^9, 3.782483302477065*^9, 3.7824989921953497`*^9, 
   3.782575279950406*^9, 3.782825676636904*^9, 3.782994789037912*^9, 
   3.782998485266074*^9, 3.783087051274096*^9, 3.783108422633087*^9, 
   3.783111548781908*^9, 3.7831594779696503`*^9, 3.7831609075566473`*^9, 
   3.7831675696535053`*^9, 3.783168347035614*^9, 3.783168431987368*^9, 
   3.783185509122666*^9, 3.783185606656274*^9, 3.783197549838612*^9, 
   3.7831986840017776`*^9, 3.7832659714821033`*^9, 3.7833376737938128`*^9, 
   3.783338718784533*^9, 3.783868262117753*^9, {3.783870317392426*^9, 
   3.7838703420030317`*^9}, 3.783880610164999*^9, 3.7842912987022*^9, 
   3.784398018838788*^9, 3.7849244040469093`*^9, 3.784986383454659*^9, 
   3.785000368496374*^9, 3.785065944411195*^9, 3.789322864418195*^9, 
   3.792674711301813*^9, 3.792676350319516*^9, 3.7926785022162123`*^9}],

Cell[BoxData[
 RowBox[{"{", 
  RowBox[{
   RowBox[{
    RowBox[{"h", "[", 
     RowBox[{"1", ",", "t"}], "]"}], "\[Rule]", 
    FractionBox[
     RowBox[{"\[Gamma]", " ", "\[Kappa]"}], 
     RowBox[{"X", "+", "Y"}]]}], ",", 
   RowBox[{
    RowBox[{"h", "[", 
     RowBox[{"2", ",", "t"}], "]"}], "\[Rule]", 
    FractionBox[
     RowBox[{"\[Gamma]", " ", "\[Kappa]"}], 
     RowBox[{"X", "+", "Y"}]]}], ",", 
   RowBox[{
    RowBox[{"p", "[", 
     RowBox[{"1", ",", "t"}], "]"}], "\[Rule]", 
    FractionBox[
     RowBox[{
      RowBox[{"(", 
       RowBox[{
        RowBox[{"b", " ", 
         RowBox[{"(", 
          RowBox[{"X", "+", "Y", "-", 
           RowBox[{"2", " ", "\[Gamma]"}]}], ")"}]}], "-", 
        RowBox[{
         RowBox[{"(", 
          RowBox[{"X", "+", "Y"}], ")"}], " ", "\[Delta]"}]}], ")"}], " ", 
      "\[Kappa]"}], 
     RowBox[{
      SuperscriptBox[
       RowBox[{"(", 
        RowBox[{"X", "+", "Y"}], ")"}], "2"], " ", "\[Alpha]"}]]}], ",", 
   RowBox[{
    RowBox[{"p", "[", 
     RowBox[{"2", ",", "t"}], "]"}], "\[Rule]", 
    FractionBox[
     RowBox[{
      RowBox[{"(", 
       RowBox[{
        RowBox[{"b", " ", 
         RowBox[{"(", 
          RowBox[{"X", "+", "Y", "-", 
           RowBox[{"2", " ", "\[Gamma]"}]}], ")"}]}], "-", 
        RowBox[{
         RowBox[{"(", 
          RowBox[{"X", "+", "Y"}], ")"}], " ", "\[Delta]"}]}], ")"}], " ", 
      "\[Kappa]"}], 
     RowBox[{
      SuperscriptBox[
       RowBox[{"(", 
        RowBox[{"X", "+", "Y"}], ")"}], "2"], " ", "\[Alpha]"}]]}]}], 
  "}"}]], "Output",
 CellChangeTimes->{
  3.780328640190095*^9, 3.780331900993824*^9, 3.780399674068459*^9, 
   3.780749113182238*^9, {3.780749501010982*^9, 3.7807495268014183`*^9}, {
   3.780762676419386*^9, 3.780762682012364*^9}, 3.780768641009631*^9, 
   3.780830641245533*^9, {3.7808486351597548`*^9, 3.7808486434435596`*^9}, 
   3.780848757090432*^9, 3.780848843457925*^9, {3.780918672774798*^9, 
   3.7809186847071*^9}, 3.780923607628117*^9, {3.780925017647644*^9, 
   3.780925038943379*^9}, 3.78092511354082*^9, {3.780925165578783*^9, 
   3.780925173224826*^9}, 3.780925207780128*^9, 3.780927187102553*^9, 
   3.781007141434305*^9, 3.781025276876811*^9, 3.7812624897165537`*^9, 
   3.7812670048913918`*^9, 3.78127214292341*^9, {3.781272246278224*^9, 
   3.7812722531339693`*^9}, 3.7812846028493843`*^9, 3.781357114446225*^9, 
   3.781357419899325*^9, 3.781358395920229*^9, 3.78136052849718*^9, 
   3.781440593052161*^9, 3.781445775772685*^9, 3.78151411911826*^9, 
   3.7815304486000643`*^9, 3.7815326963154497`*^9, 3.7815339150141163`*^9, 
   3.781547581764187*^9, 3.781789576944207*^9, 3.7818172841414833`*^9, 
   3.781868389419043*^9, 3.7818749361581163`*^9, 3.781881594362719*^9, 
   3.781882619209794*^9, 3.781965358911727*^9, 3.781997058413662*^9, 
   3.782048981291473*^9, 3.782058591454937*^9, 3.782061390424121*^9, 
   3.7820615702378397`*^9, 3.782073854942192*^9, 3.782129666896842*^9, 
   3.782138408910905*^9, 3.7821555987608967`*^9, 3.782219238065407*^9, 
   3.782221475812065*^9, 3.782228427986198*^9, 3.78222912744915*^9, 
   3.782478954924643*^9, 3.78248330250733*^9, 3.782498992237544*^9, 
   3.782575279997069*^9, 3.7828256766677322`*^9, 3.7829947890763474`*^9, 
   3.782998485296487*^9, 3.783087051322166*^9, 3.783108422666297*^9, 
   3.783111548809943*^9, 3.7831594779951763`*^9, 3.7831609076084127`*^9, 
   3.783167569684588*^9, 3.783168347073126*^9, 3.783168432033678*^9, 
   3.783185509147221*^9, 3.783185606685536*^9, 3.7831975498643723`*^9, 
   3.783198684038437*^9, 3.783265971512998*^9, 3.783337673823494*^9, 
   3.78333871881824*^9, 3.783868262181547*^9, {3.78387031742715*^9, 
   3.783870342051054*^9}, 3.783880610191184*^9, 3.784291298764632*^9, 
   3.784398018888842*^9, 3.784924404077351*^9, 3.784986383485435*^9, 
   3.785000368522331*^9, 3.7850659444411373`*^9, 3.78932286444768*^9, 
   3.792674711336102*^9, 3.7926763503519707`*^9, 3.792678502284686*^9}]
}, Open  ]],

Cell["Extinction. Stable if b<\[Delta]", "Text",
 CellChangeTimes->{{3.781879559925645*^9, 3.781879595054655*^9}}],

Cell[CellGroupData[{

Cell[BoxData[
 RowBox[{"equi", "[", 
  RowBox[{"[", "11", "]"}], "]"}]], "Input",
 CellChangeTimes->{{3.7818794142700443`*^9, 3.7818794223246603`*^9}}],

Cell[BoxData[
 RowBox[{"{", 
  RowBox[{
   RowBox[{
    RowBox[{"h", "[", 
     RowBox[{"1", ",", "t"}], "]"}], "\[Rule]", "0"}], ",", 
   RowBox[{
    RowBox[{"h", "[", 
     RowBox[{"2", ",", "t"}], "]"}], "\[Rule]", "0"}], ",", 
   RowBox[{
    RowBox[{"p", "[", 
     RowBox[{"1", ",", "t"}], "]"}], "\[Rule]", "0"}], ",", 
   RowBox[{
    RowBox[{"p", "[", 
     RowBox[{"2", ",", "t"}], "]"}], "\[Rule]", "0"}]}], "}"}]], "Output",
 CellChangeTimes->{{3.7818794166508923`*^9, 3.7818794226987123`*^9}}]
}, Open  ]],

Cell["Host Only.Stable if b>\[Delta] and \[Gamma]>\[Gamma]Crit", "Text",
 CellChangeTimes->{{3.781879559925645*^9, 3.781879567693378*^9}, {
  3.7818795996165743`*^9, 3.7818796080074244`*^9}}],

Cell[CellGroupData[{

Cell[BoxData[
 RowBox[{"equi", "[", 
  RowBox[{"[", 
   RowBox[{"{", 
    RowBox[{"1", ",", "3", ",", "7", ",", "10"}], "}"}], "]"}], 
  "]"}]], "Input",
 CellChangeTimes->{{3.781879352781309*^9, 3.781879353243577*^9}, {
  3.78187939210752*^9, 3.7818794064838867`*^9}, {3.7818794816222343`*^9, 
  3.781879481950597*^9}, {3.781879535950577*^9, 3.7818795493671827`*^9}}],

Cell[BoxData[
 RowBox[{"{", 
  RowBox[{
   RowBox[{"{", 
    RowBox[{
     RowBox[{
      RowBox[{"h", "[", 
       RowBox[{"2", ",", "t"}], "]"}], "\[Rule]", 
      RowBox[{"\[Kappa]", "-", 
       FractionBox[
        RowBox[{"\[Delta]", " ", "\[Kappa]"}], "b"], "-", 
       RowBox[{"h", "[", 
        RowBox[{"1", ",", "t"}], "]"}]}]}], ",", 
     RowBox[{
      RowBox[{"p", "[", 
       RowBox[{"1", ",", "t"}], "]"}], "\[Rule]", "0"}], ",", 
     RowBox[{
      RowBox[{"p", "[", 
       RowBox[{"2", ",", "t"}], "]"}], "\[Rule]", "0"}]}], "}"}], ",", 
   RowBox[{"{", 
    RowBox[{
     RowBox[{
      RowBox[{"h", "[", 
       RowBox[{"1", ",", "t"}], "]"}], "\[Rule]", "0"}], ",", 
     RowBox[{
      RowBox[{"h", "[", 
       RowBox[{"2", ",", "t"}], "]"}], "\[Rule]", 
      RowBox[{"\[Kappa]", "-", 
       FractionBox[
        RowBox[{"\[Delta]", " ", "\[Kappa]"}], "b"]}]}], ",", 
     RowBox[{
      RowBox[{"p", "[", 
       RowBox[{"1", ",", "t"}], "]"}], "\[Rule]", "0"}], ",", 
     RowBox[{
      RowBox[{"p", "[", 
       RowBox[{"2", ",", "t"}], "]"}], "\[Rule]", "0"}]}], "}"}], ",", 
   RowBox[{"{", 
    RowBox[{
     RowBox[{
      RowBox[{"h", "[", 
       RowBox[{"1", ",", "t"}], "]"}], "\[Rule]", 
      RowBox[{"\[Kappa]", "-", 
       FractionBox[
        RowBox[{"\[Delta]", " ", "\[Kappa]"}], "b"]}]}], ",", 
     RowBox[{
      RowBox[{"h", "[", 
       RowBox[{"2", ",", "t"}], "]"}], "\[Rule]", "0"}], ",", 
     RowBox[{
      RowBox[{"p", "[", 
       RowBox[{"1", ",", "t"}], "]"}], "\[Rule]", "0"}], ",", 
     RowBox[{
      RowBox[{"p", "[", 
       RowBox[{"2", ",", "t"}], "]"}], "\[Rule]", "0"}]}], "}"}], ",", 
   RowBox[{"{", 
    RowBox[{
     RowBox[{
      RowBox[{"h", "[", 
       RowBox[{"1", ",", "t"}], "]"}], "\[Rule]", 
      FractionBox[
       RowBox[{
        RowBox[{"(", 
         RowBox[{
          RowBox[{"b", " ", 
           RowBox[{"(", 
            RowBox[{
             RowBox[{"-", "Y"}], "+", "\[Gamma]"}], ")"}]}], "+", 
          RowBox[{"Y", " ", "\[Delta]"}]}], ")"}], " ", "\[Kappa]"}], 
       RowBox[{"b", " ", 
        RowBox[{"(", 
         RowBox[{"X", "-", "Y"}], ")"}]}]]}], ",", 
     RowBox[{
      RowBox[{"h", "[", 
       RowBox[{"2", ",", "t"}], "]"}], "\[Rule]", 
      FractionBox[
       RowBox[{
        RowBox[{"(", 
         RowBox[{
          RowBox[{"b", " ", 
           RowBox[{"(", 
            RowBox[{"X", "-", "\[Gamma]"}], ")"}]}], "-", 
          RowBox[{"X", " ", "\[Delta]"}]}], ")"}], " ", "\[Kappa]"}], 
       RowBox[{"b", " ", 
        RowBox[{"(", 
         RowBox[{"X", "-", "Y"}], ")"}]}]]}], ",", 
     RowBox[{
      RowBox[{"p", "[", 
       RowBox[{"1", ",", "t"}], "]"}], "\[Rule]", "0"}], ",", 
     RowBox[{
      RowBox[{"p", "[", 
       RowBox[{"2", ",", "t"}], "]"}], "\[Rule]", "0"}]}], "}"}]}], 
  "}"}]], "Output",
 CellChangeTimes->{
  3.7818793537447357`*^9, 3.7818794083714314`*^9, {3.781879536894682*^9, 
   3.781879550076971*^9}}]
}, Open  ]],

Cell["One host type, one pathogen type. Never stable", "Text",
 CellChangeTimes->{{3.781879559925645*^9, 3.781879577901655*^9}, {
  3.781879612383367*^9, 3.78187961427134*^9}}],

Cell[CellGroupData[{

Cell[BoxData[
 RowBox[{"equi", "[", 
  RowBox[{"[", 
   RowBox[{"{", 
    RowBox[{"2", ",", "4", ",", "6", ",", "8"}], "}"}], "]"}], "]"}]], "Input",\

 CellChangeTimes->{{3.781879427428763*^9, 3.78187946160546*^9}, {
  3.781879553054853*^9, 3.7818795541742907`*^9}}],

Cell[BoxData[
 RowBox[{"{", 
  RowBox[{
   RowBox[{"{", 
    RowBox[{
     RowBox[{
      RowBox[{"h", "[", 
       RowBox[{"1", ",", "t"}], "]"}], "\[Rule]", "0"}], ",", 
     RowBox[{
      RowBox[{"h", "[", 
       RowBox[{"2", ",", "t"}], "]"}], "\[Rule]", 
      FractionBox[
       RowBox[{"\[Gamma]", " ", "\[Kappa]"}], "X"]}], ",", 
     RowBox[{
      RowBox[{"p", "[", 
       RowBox[{"1", ",", "t"}], "]"}], "\[Rule]", "0"}], ",", 
     RowBox[{
      RowBox[{"p", "[", 
       RowBox[{"2", ",", "t"}], "]"}], "\[Rule]", 
      FractionBox[
       RowBox[{
        RowBox[{"(", 
         RowBox[{
          RowBox[{"b", " ", 
           RowBox[{"(", 
            RowBox[{"X", "-", "\[Gamma]"}], ")"}]}], "-", 
          RowBox[{"X", " ", "\[Delta]"}]}], ")"}], " ", "\[Kappa]"}], 
       RowBox[{
        SuperscriptBox["X", "2"], " ", "\[Alpha]"}]]}]}], "}"}], ",", 
   RowBox[{"{", 
    RowBox[{
     RowBox[{
      RowBox[{"h", "[", 
       RowBox[{"1", ",", "t"}], "]"}], "\[Rule]", "0"}], ",", 
     RowBox[{
      RowBox[{"h", "[", 
       RowBox[{"2", ",", "t"}], "]"}], "\[Rule]", 
      FractionBox[
       RowBox[{"\[Gamma]", " ", "\[Kappa]"}], "Y"]}], ",", 
     RowBox[{
      RowBox[{"p", "[", 
       RowBox[{"1", ",", "t"}], "]"}], "\[Rule]", 
      FractionBox[
       RowBox[{
        RowBox[{"(", 
         RowBox[{
          RowBox[{"b", " ", 
           RowBox[{"(", 
            RowBox[{"Y", "-", "\[Gamma]"}], ")"}]}], "-", 
          RowBox[{"Y", " ", "\[Delta]"}]}], ")"}], " ", "\[Kappa]"}], 
       RowBox[{
        SuperscriptBox["Y", "2"], " ", "\[Alpha]"}]]}], ",", 
     RowBox[{
      RowBox[{"p", "[", 
       RowBox[{"2", ",", "t"}], "]"}], "\[Rule]", "0"}]}], "}"}], ",", 
   RowBox[{"{", 
    RowBox[{
     RowBox[{
      RowBox[{"h", "[", 
       RowBox[{"1", ",", "t"}], "]"}], "\[Rule]", 
      FractionBox[
       RowBox[{"\[Gamma]", " ", "\[Kappa]"}], "Y"]}], ",", 
     RowBox[{
      RowBox[{"h", "[", 
       RowBox[{"2", ",", "t"}], "]"}], "\[Rule]", "0"}], ",", 
     RowBox[{
      RowBox[{"p", "[", 
       RowBox[{"1", ",", "t"}], "]"}], "\[Rule]", "0"}], ",", 
     RowBox[{
      RowBox[{"p", "[", 
       RowBox[{"2", ",", "t"}], "]"}], "\[Rule]", 
      FractionBox[
       RowBox[{
        RowBox[{"(", 
         RowBox[{
          RowBox[{"b", " ", 
           RowBox[{"(", 
            RowBox[{"Y", "-", "\[Gamma]"}], ")"}]}], "-", 
          RowBox[{"Y", " ", "\[Delta]"}]}], ")"}], " ", "\[Kappa]"}], 
       RowBox[{
        SuperscriptBox["Y", "2"], " ", "\[Alpha]"}]]}]}], "}"}], ",", 
   RowBox[{"{", 
    RowBox[{
     RowBox[{
      RowBox[{"h", "[", 
       RowBox[{"1", ",", "t"}], "]"}], "\[Rule]", 
      FractionBox[
       RowBox[{"\[Gamma]", " ", "\[Kappa]"}], "X"]}], ",", 
     RowBox[{
      RowBox[{"h", "[", 
       RowBox[{"2", ",", "t"}], "]"}], "\[Rule]", "0"}], ",", 
     RowBox[{
      RowBox[{"p", "[", 
       RowBox[{"1", ",", "t"}], "]"}], "\[Rule]", 
      FractionBox[
       RowBox[{
        RowBox[{"(", 
         RowBox[{
          RowBox[{"b", " ", 
           RowBox[{"(", 
            RowBox[{"X", "-", "\[Gamma]"}], ")"}]}], "-", 
          RowBox[{"X", " ", "\[Delta]"}]}], ")"}], " ", "\[Kappa]"}], 
       RowBox[{
        SuperscriptBox["X", "2"], " ", "\[Alpha]"}]]}], ",", 
     RowBox[{
      RowBox[{"p", "[", 
       RowBox[{"2", ",", "t"}], "]"}], "\[Rule]", "0"}]}], "}"}]}], 
  "}"}]], "Output",
 CellChangeTimes->{3.781879427751637*^9, 3.78187955471049*^9}]
}, Open  ]],

Cell["One host type, one pathogen type: Stable if b>\[Delta] and \[Gamma]<\
\[Gamma]Crit", "Text",
 CellChangeTimes->{{3.781879559925645*^9, 3.781879577901655*^9}, {
  3.781879620664734*^9, 3.781879630191625*^9}}],

Cell[CellGroupData[{

Cell[BoxData[
 RowBox[{"equi", "[", 
  RowBox[{"[", "5", "]"}], "]"}]], "Input",
 CellChangeTimes->{3.781879433476466*^9}],

Cell[BoxData[
 RowBox[{"{", 
  RowBox[{
   RowBox[{
    RowBox[{"h", "[", 
     RowBox[{"1", ",", "t"}], "]"}], "\[Rule]", 
    FractionBox[
     RowBox[{"\[Gamma]", " ", "\[Kappa]"}], 
     RowBox[{"X", "+", "Y"}]]}], ",", 
   RowBox[{
    RowBox[{"h", "[", 
     RowBox[{"2", ",", "t"}], "]"}], "\[Rule]", 
    FractionBox[
     RowBox[{"\[Gamma]", " ", "\[Kappa]"}], 
     RowBox[{"X", "+", "Y"}]]}], ",", 
   RowBox[{
    RowBox[{"p", "[", 
     RowBox[{"1", ",", "t"}], "]"}], "\[Rule]", 
    FractionBox[
     RowBox[{
      RowBox[{"(", 
       RowBox[{
        RowBox[{"b", " ", 
         RowBox[{"(", 
          RowBox[{"X", "+", "Y", "-", 
           RowBox[{"2", " ", "\[Gamma]"}]}], ")"}]}], "-", 
        RowBox[{
         RowBox[{"(", 
          RowBox[{"X", "+", "Y"}], ")"}], " ", "\[Delta]"}]}], ")"}], " ", 
      "\[Kappa]"}], 
     RowBox[{
      SuperscriptBox[
       RowBox[{"(", 
        RowBox[{"X", "+", "Y"}], ")"}], "2"], " ", "\[Alpha]"}]]}], ",", 
   RowBox[{
    RowBox[{"p", "[", 
     RowBox[{"2", ",", "t"}], "]"}], "\[Rule]", 
    FractionBox[
     RowBox[{
      RowBox[{"(", 
       RowBox[{
        RowBox[{"b", " ", 
         RowBox[{"(", 
          RowBox[{"X", "+", "Y", "-", 
           RowBox[{"2", " ", "\[Gamma]"}]}], ")"}]}], "-", 
        RowBox[{
         RowBox[{"(", 
          RowBox[{"X", "+", "Y"}], ")"}], " ", "\[Delta]"}]}], ")"}], " ", 
      "\[Kappa]"}], 
     RowBox[{
      SuperscriptBox[
       RowBox[{"(", 
        RowBox[{"X", "+", "Y"}], ")"}], "2"], " ", "\[Alpha]"}]]}]}], 
  "}"}]], "Output",
 CellChangeTimes->{3.781879435115529*^9}]
}, Open  ]],

Cell[CellGroupData[{

Cell["Stability", "Section",
 CellChangeTimes->{{3.769945718618032*^9, 3.7699457258169413`*^9}}],

Cell[BoxData[
 RowBox[{
  RowBox[{"jMtrx", "=", 
   RowBox[{"{", 
    RowBox[{
     RowBox[{"{", 
      RowBox[{
       RowBox[{"D", "[", 
        RowBox[{
         RowBox[{"g1", "[", 
          RowBox[{"1", ",", "t"}], "]"}], ",", 
         RowBox[{"h", "[", 
          RowBox[{"1", ",", "t"}], "]"}]}], "]"}], ",", 
       RowBox[{"D", "[", 
        RowBox[{
         RowBox[{"g1", "[", 
          RowBox[{"1", ",", "t"}], "]"}], ",", 
         RowBox[{"h", "[", 
          RowBox[{"2", ",", "t"}], "]"}]}], "]"}], ",", 
       RowBox[{"D", "[", 
        RowBox[{
         RowBox[{"g1", "[", 
          RowBox[{"1", ",", "t"}], "]"}], ",", 
         RowBox[{"p", "[", 
          RowBox[{"1", ",", "t"}], "]"}]}], "]"}], ",", 
       RowBox[{"D", "[", 
        RowBox[{
         RowBox[{"g1", "[", 
          RowBox[{"1", ",", "t"}], "]"}], ",", 
         RowBox[{"p", "[", 
          RowBox[{"2", ",", "t"}], "]"}]}], "]"}]}], "}"}], ",", 
     RowBox[{"{", 
      RowBox[{
       RowBox[{"D", "[", 
        RowBox[{
         RowBox[{"g1", "[", 
          RowBox[{"2", ",", "t"}], "]"}], ",", 
         RowBox[{"h", "[", 
          RowBox[{"1", ",", "t"}], "]"}]}], "]"}], ",", 
       RowBox[{"D", "[", 
        RowBox[{
         RowBox[{"g1", "[", 
          RowBox[{"2", ",", "t"}], "]"}], ",", 
         RowBox[{"h", "[", 
          RowBox[{"2", ",", "t"}], "]"}]}], "]"}], ",", 
       RowBox[{"D", "[", 
        RowBox[{
         RowBox[{"g1", "[", 
          RowBox[{"2", ",", "t"}], "]"}], ",", 
         RowBox[{"p", "[", 
          RowBox[{"1", ",", "t"}], "]"}]}], "]"}], ",", 
       RowBox[{"D", "[", 
        RowBox[{
         RowBox[{"g1", "[", 
          RowBox[{"2", ",", "t"}], "]"}], ",", 
         RowBox[{"p", "[", 
          RowBox[{"2", ",", "t"}], "]"}]}], "]"}]}], "}"}], ",", 
     RowBox[{"{", 
      RowBox[{
       RowBox[{"D", "[", 
        RowBox[{
         RowBox[{"g2", "[", 
          RowBox[{"1", ",", "t"}], "]"}], ",", 
         RowBox[{"h", "[", 
          RowBox[{"1", ",", "t"}], "]"}]}], "]"}], ",", 
       RowBox[{"D", "[", 
        RowBox[{
         RowBox[{"g2", "[", 
          RowBox[{"1", ",", "t"}], "]"}], ",", 
         RowBox[{"h", "[", 
          RowBox[{"2", ",", "t"}], "]"}]}], "]"}], ",", 
       RowBox[{"D", "[", 
        RowBox[{
         RowBox[{"g2", "[", 
          RowBox[{"1", ",", "t"}], "]"}], ",", 
         RowBox[{"p", "[", 
          RowBox[{"1", ",", "t"}], "]"}]}], "]"}], ",", 
       RowBox[{"D", "[", 
        RowBox[{
         RowBox[{"g2", "[", 
          RowBox[{"1", ",", "t"}], "]"}], ",", 
         RowBox[{"p", "[", 
          RowBox[{"2", ",", "t"}], "]"}]}], "]"}]}], "}"}], ",", 
     RowBox[{"{", 
      RowBox[{
       RowBox[{"D", "[", 
        RowBox[{
         RowBox[{"g2", "[", 
          RowBox[{"2", ",", "t"}], "]"}], ",", 
         RowBox[{"h", "[", 
          RowBox[{"1", ",", "t"}], "]"}]}], "]"}], ",", 
       RowBox[{"D", "[", 
        RowBox[{
         RowBox[{"g2", "[", 
          RowBox[{"2", ",", "t"}], "]"}], ",", 
         RowBox[{"h", "[", 
          RowBox[{"2", ",", "t"}], "]"}]}], "]"}], ",", 
       RowBox[{"D", "[", 
        RowBox[{
         RowBox[{"g2", "[", 
          RowBox[{"2", ",", "t"}], "]"}], ",", 
         RowBox[{"p", "[", 
          RowBox[{"1", ",", "t"}], "]"}]}], "]"}], ",", 
       RowBox[{"D", "[", 
        RowBox[{
         RowBox[{"g2", "[", 
          RowBox[{"2", ",", "t"}], "]"}], ",", 
         RowBox[{"p", "[", 
          RowBox[{"2", ",", "t"}], "]"}]}], "]"}]}], "}"}]}], "}"}]}], 
  ";"}]], "Input",
 InitializationCell->True,
 CellChangeTimes->{{3.78023260577717*^9, 3.780232685943914*^9}}],

Cell[CellGroupData[{

Cell["Extinction equilibrium", "Subsection",
 CellChangeTimes->{{3.771329034099244*^9, 3.771329038563895*^9}}],

Cell[CellGroupData[{

Cell[BoxData[
 RowBox[{
  RowBox[{"Simplify", "[", 
   RowBox[{"jMtrx", "/.", 
    RowBox[{"equi", "[", 
     RowBox[{"[", "11", "]"}], "]"}]}], "]"}], "//", "Eigenvalues"}]], "Input",\

 CellChangeTimes->{{3.7713290716308813`*^9, 3.771329072422358*^9}, {
  3.780232584311846*^9, 3.78023258457861*^9}}],

Cell[BoxData[
 RowBox[{"{", 
  RowBox[{
   RowBox[{"-", "\[Gamma]"}], ",", 
   RowBox[{"-", "\[Gamma]"}], ",", 
   RowBox[{"b", "-", "\[Delta]"}], ",", 
   RowBox[{"b", "-", "\[Delta]"}]}], "}"}]], "Output",
 CellChangeTimes->{{3.7713290695410967`*^9, 3.7713290728524103`*^9}, 
   3.7718485871756353`*^9, 3.780232689087246*^9, 3.780399679610126*^9, 
   3.78074955101824*^9, 3.7807626825295277`*^9, 3.7808495037481833`*^9, 
   3.780918678681932*^9, 3.780918711944414*^9}]
}, Open  ]],

Cell["This equilibrium is stable if b<\[Delta]", "Text",
 CellChangeTimes->{{3.780918714253716*^9, 3.7809187313835783`*^9}}]
}, Open  ]],

Cell[CellGroupData[{

Cell["Pathogen free", "Subsection",
 CellChangeTimes->{{3.771329090936503*^9, 3.771329093284771*^9}}],

Cell[CellGroupData[{

Cell[BoxData[
 RowBox[{"equi", "[", 
  RowBox[{"[", "1", "]"}], "]"}]], "Input",
 CellChangeTimes->{{3.7809190863807497`*^9, 3.780919087908821*^9}}],

Cell[BoxData[
 RowBox[{"{", 
  RowBox[{
   RowBox[{
    RowBox[{"h", "[", 
     RowBox[{"2", ",", "t"}], "]"}], "\[Rule]", 
    RowBox[{"\[Kappa]", "-", 
     FractionBox[
      RowBox[{"\[Delta]", " ", "\[Kappa]"}], "b"], "-", 
     RowBox[{"h", "[", 
      RowBox[{"1", ",", "t"}], "]"}]}]}], ",", 
   RowBox[{
    RowBox[{"p", "[", 
     RowBox[{"1", ",", "t"}], "]"}], "\[Rule]", "0"}], ",", 
   RowBox[{
    RowBox[{"p", "[", 
     RowBox[{"2", ",", "t"}], "]"}], "\[Rule]", "0"}]}], "}"}]], "Output",
 CellChangeTimes->{3.780919088264669*^9}]
}, Open  ]],

Cell[CellGroupData[{

Cell[BoxData[
 RowBox[{"\[Lambda]s", "=", 
  RowBox[{
   RowBox[{
    RowBox[{"Simplify", "[", 
     RowBox[{"jMtrx", "/.", 
      RowBox[{"equi", "[", 
       RowBox[{"[", "1", "]"}], "]"}]}], "]"}], "//", "Eigenvalues"}], "//", 
   "FullSimplify"}]}]], "Input",
 CellChangeTimes->{{3.771329096933975*^9, 3.771329184917816*^9}, {
  3.78074955903994*^9, 3.7807495596933107`*^9}}],

Cell[BoxData[
 RowBox[{"{", 
  RowBox[{"0", ",", 
   RowBox[{
    RowBox[{"-", "b"}], "+", "\[Delta]"}], ",", 
   RowBox[{"Y", "-", "\[Gamma]", "-", 
    FractionBox[
     RowBox[{"Y", " ", "\[Delta]"}], "b"], "+", 
    FractionBox[
     RowBox[{
      RowBox[{"(", 
       RowBox[{"X", "-", "Y"}], ")"}], " ", 
      RowBox[{"h", "[", 
       RowBox[{"1", ",", "t"}], "]"}]}], "\[Kappa]"]}], ",", 
   RowBox[{"X", "-", "\[Gamma]", "-", 
    FractionBox[
     RowBox[{"X", " ", "\[Delta]"}], "b"], "+", 
    FractionBox[
     RowBox[{
      RowBox[{"(", 
       RowBox[{
        RowBox[{"-", "X"}], "+", "Y"}], ")"}], " ", 
      RowBox[{"h", "[", 
       RowBox[{"1", ",", "t"}], "]"}]}], "\[Kappa]"]}]}], "}"}]], "Output",
 CellChangeTimes->{{3.771329112315837*^9, 3.771329185307116*^9}, 
   3.771848587248268*^9, 3.7802326913401957`*^9, 3.780399854720809*^9, {
   3.780749552639761*^9, 3.780749560867762*^9}, 3.780762682946888*^9, 
   3.780849504777327*^9, 3.7809187347371817`*^9}]
}, Open  ]],

Cell[TextData[{
 "This equilibrium is stable if ",
 Cell[BoxData[
  RowBox[{"\[Gamma]", ">", 
   FractionBox[
    RowBox[{
     RowBox[{"(", 
      RowBox[{"X", "+", "Y"}], ")"}], " ", 
     RowBox[{"(", 
      RowBox[{"b", "-", "\[Delta]"}], ")"}]}], 
    RowBox[{"2", " ", "b"}]]}]],
  CellChangeTimes->{{3.780849687631768*^9, 3.7808496988599997`*^9}, 
    3.7808498326523943`*^9}]
}], "Text",
 CellChangeTimes->{{3.7809191946541643`*^9, 3.780919212865836*^9}, {
  3.780919262162319*^9, 3.780919262327821*^9}}]
}, Open  ]],

Cell[CellGroupData[{

Cell[TextData[{
 "Internal equilibrium (Equilibrium \[OpenCurlyDoubleQuote]neutrally stable\
\[CloseCurlyDoubleQuote] if ",
 Cell[BoxData[
  RowBox[{"\[Gamma]", "<", 
   FractionBox[
    RowBox[{
     RowBox[{"(", 
      RowBox[{"X", "+", "Y"}], ")"}], " ", 
     RowBox[{"(", 
      RowBox[{"b", "-", "\[Delta]"}], ")"}]}], 
    RowBox[{"2", " ", "b"}]]}]],
  CellChangeTimes->{{3.780849687631768*^9, 3.7808496988599997`*^9}, 
    3.7808498326523943`*^9}],
 " and b>\[Delta])"
}], "Subsection",
 CellChangeTimes->{{3.771329026320765*^9, 3.771329029477214*^9}, {
  3.780849844265009*^9, 3.7808498585850143`*^9}}],

Cell[CellGroupData[{

Cell["Eigenvectors", "Subsubsection",
 CellChangeTimes->{{3.7809195529519367`*^9, 3.7809195571785583`*^9}}],

Cell[BoxData[
 RowBox[{
  RowBox[{"testPars", "=", 
   RowBox[{"{", 
    RowBox[{
     RowBox[{"b", "\[Rule]", "4.03544`"}], ",", 
     RowBox[{"\[Delta]", "\[Rule]", "2.06015`"}], ",", 
     RowBox[{"X", "\[Rule]", "2.35543`"}], ",", 
     RowBox[{"Y", "\[Rule]", "0.885944`"}], ",", 
     RowBox[{"\[Alpha]", "\[Rule]", "0.146708`"}], ",", 
     RowBox[{"\[Gamma]", "\[Rule]", "0.734407`"}], ",", 
     RowBox[{"kV", "\[Rule]", "1"}], ",", 
     RowBox[{"\[Kappa]", "\[Rule]", "100"}]}], "}"}]}], ";"}]], "Input",
 CellChangeTimes->{{3.780919606472711*^9, 3.780919621348057*^9}}],

Cell[CellGroupData[{

Cell[BoxData[
 RowBox[{
  RowBox[{
   RowBox[{
    RowBox[{"Eigensystem", "[", 
     RowBox[{
      RowBox[{"jMtrx", "/.", "equiEnd"}], "/.", "testPars"}], "]"}], "[", 
    RowBox[{"[", "1", "]"}], "]"}], "//", "Chop"}], "//", 
  "MatrixForm"}]], "Input",
 CellChangeTimes->{{3.780919563731971*^9, 3.780919574310678*^9}, {
  3.780919634072249*^9, 3.780919678178048*^9}}],

Cell[BoxData[
 TagBox[
  RowBox[{"(", "\[NoBreak]", 
   TagBox[GridBox[{
      {
       RowBox[{"-", "1.7677154767332302`"}]},
      {
       RowBox[{"0.`", "\[VeryThinSpace]", "+", 
        RowBox[{"0.148779685763719`", " ", "\[ImaginaryI]"}]}]},
      {
       RowBox[{"0.`", "\[VeryThinSpace]", "-", 
        RowBox[{"0.148779685763719`", " ", "\[ImaginaryI]"}]}]},
      {
       RowBox[{"-", "0.06092594760101801`"}]}
     },
     GridBoxAlignment->{
      "Columns" -> {{Center}}, "ColumnsIndexed" -> {}, "Rows" -> {{Baseline}},
        "RowsIndexed" -> {}},
     GridBoxSpacings->{"Columns" -> {
         Offset[0.27999999999999997`], {
          Offset[0.5599999999999999]}, 
         Offset[0.27999999999999997`]}, "ColumnsIndexed" -> {}, "Rows" -> {
         Offset[0.2], {
          Offset[0.4]}, 
         Offset[0.2]}, "RowsIndexed" -> {}}],
    Column], "\[NoBreak]", ")"}],
  Function[BoxForm`e$, 
   MatrixForm[BoxForm`e$]]]], "Output",
 CellChangeTimes->{{3.780919655797544*^9, 3.780919678735302*^9}}]
}, Open  ]],

Cell[CellGroupData[{

Cell[BoxData[
 RowBox[{
  RowBox[{
   RowBox[{
    RowBox[{"Eigensystem", "[", 
     RowBox[{
      RowBox[{"jMtrx", "/.", "equiEnd"}], "/.", "testPars"}], "]"}], "[", 
    RowBox[{"[", "2", "]"}], "]"}], "//", "Chop"}], "//", 
  "MatrixForm"}]], "Input",
 CellChangeTimes->{{3.780919688765585*^9, 3.780919688928893*^9}}],

Cell[BoxData[
 TagBox[
  RowBox[{"(", "\[NoBreak]", GridBox[{
     {"0.6155135434476741`", "0.6155135434476741`", 
      RowBox[{"-", "0.3480561417824549`"}], 
      RowBox[{"-", "0.3480561417824549`"}]},
     {
      RowBox[{"0.`", "\[VeryThinSpace]", "-", 
       RowBox[{"0.22056679758469142`", " ", "\[ImaginaryI]"}]}], 
      RowBox[{"0.`", "\[VeryThinSpace]", "+", 
       RowBox[{"0.22056679758469164`", " ", "\[ImaginaryI]"}]}], 
      RowBox[{"-", "0.6718260844915396`"}], "0.6718260844915402`"},
     {
      RowBox[{"0.`", "\[VeryThinSpace]", "+", 
       RowBox[{"0.22056679758469142`", " ", "\[ImaginaryI]"}]}], 
      RowBox[{"0.`", "\[VeryThinSpace]", "-", 
       RowBox[{"0.22056679758469164`", " ", "\[ImaginaryI]"}]}], 
      RowBox[{"-", "0.6718260844915396`"}], "0.6718260844915402`"},
     {
      RowBox[{"-", "0.04301877499732924`"}], 
      RowBox[{"-", "0.04301877499732924`"}], "0.7057969856819514`", 
      "0.705796985681952`"}
    },
    GridBoxAlignment->{
     "Columns" -> {{Center}}, "ColumnsIndexed" -> {}, "Rows" -> {{Baseline}}, 
      "RowsIndexed" -> {}},
    GridBoxSpacings->{"Columns" -> {
        Offset[0.27999999999999997`], {
         Offset[0.7]}, 
        Offset[0.27999999999999997`]}, "ColumnsIndexed" -> {}, "Rows" -> {
        Offset[0.2], {
         Offset[0.4]}, 
        Offset[0.2]}, "RowsIndexed" -> {}}], "\[NoBreak]", ")"}],
  Function[BoxForm`e$, 
   MatrixForm[BoxForm`e$]]]], "Output",
 CellChangeTimes->{3.780919689238475*^9}]
}, Open  ]]
}, Open  ]],

Cell[CellGroupData[{

Cell["Eigenvalues", "Subsubsection",
 CellChangeTimes->{{3.780919546900218*^9, 3.7809195500028543`*^9}}],

Cell[CellGroupData[{

Cell[BoxData[
 RowBox[{"CP", "=", 
  RowBox[{
   RowBox[{
    RowBox[{"CharacteristicPolynomial", "[", 
     RowBox[{
      RowBox[{"jMtrx", "/.", "equiEnd"}], ",", "\[Lambda]"}], "]"}], "//", 
    "Simplify"}], "//", "Factor"}]}]], "Input",
 CellChangeTimes->{{3.780919263911586*^9, 3.780919306654949*^9}}],

Cell[BoxData[
 RowBox[{
  FractionBox["1", 
   SuperscriptBox[
    RowBox[{"(", 
     RowBox[{"X", "+", "Y"}], ")"}], "4"]], 
  RowBox[{
   RowBox[{"(", 
    RowBox[{
     RowBox[{"b", " ", "X", " ", "\[Gamma]"}], "+", 
     RowBox[{"b", " ", "Y", " ", "\[Gamma]"}], "-", 
     RowBox[{"2", " ", "b", " ", 
      SuperscriptBox["\[Gamma]", "2"]}], "-", 
     RowBox[{"X", " ", "\[Gamma]", " ", "\[Delta]"}], "-", 
     RowBox[{"Y", " ", "\[Gamma]", " ", "\[Delta]"}], "+", 
     RowBox[{"2", " ", "b", " ", "\[Gamma]", " ", "\[Lambda]"}], "+", 
     RowBox[{"X", " ", 
      SuperscriptBox["\[Lambda]", "2"]}], "+", 
     RowBox[{"Y", " ", 
      SuperscriptBox["\[Lambda]", "2"]}]}], ")"}], " ", 
   RowBox[{"(", 
    RowBox[{
     RowBox[{"b", " ", 
      SuperscriptBox["X", "3"], " ", "\[Gamma]"}], "-", 
     RowBox[{"b", " ", 
      SuperscriptBox["X", "2"], " ", "Y", " ", "\[Gamma]"}], "-", 
     RowBox[{"b", " ", "X", " ", 
      SuperscriptBox["Y", "2"], " ", "\[Gamma]"}], "+", 
     RowBox[{"b", " ", 
      SuperscriptBox["Y", "3"], " ", "\[Gamma]"}], "-", 
     RowBox[{"2", " ", "b", " ", 
      SuperscriptBox["X", "2"], " ", 
      SuperscriptBox["\[Gamma]", "2"]}], "+", 
     RowBox[{"4", " ", "b", " ", "X", " ", "Y", " ", 
      SuperscriptBox["\[Gamma]", "2"]}], "-", 
     RowBox[{"2", " ", "b", " ", 
      SuperscriptBox["Y", "2"], " ", 
      SuperscriptBox["\[Gamma]", "2"]}], "-", 
     RowBox[{
      SuperscriptBox["X", "3"], " ", "\[Gamma]", " ", "\[Delta]"}], "+", 
     RowBox[{
      SuperscriptBox["X", "2"], " ", "Y", " ", "\[Gamma]", " ", "\[Delta]"}], 
     "+", 
     RowBox[{"X", " ", 
      SuperscriptBox["Y", "2"], " ", "\[Gamma]", " ", "\[Delta]"}], "-", 
     RowBox[{
      SuperscriptBox["Y", "3"], " ", "\[Gamma]", " ", "\[Delta]"}], "+", 
     RowBox[{
      SuperscriptBox["X", "3"], " ", 
      SuperscriptBox["\[Lambda]", "2"]}], "+", 
     RowBox[{"3", " ", 
      SuperscriptBox["X", "2"], " ", "Y", " ", 
      SuperscriptBox["\[Lambda]", "2"]}], "+", 
     RowBox[{"3", " ", "X", " ", 
      SuperscriptBox["Y", "2"], " ", 
      SuperscriptBox["\[Lambda]", "2"]}], "+", 
     RowBox[{
      SuperscriptBox["Y", "3"], " ", 
      SuperscriptBox["\[Lambda]", "2"]}]}], ")"}]}]}]], "Output",
 CellChangeTimes->{{3.7809192646643953`*^9, 3.780919307181426*^9}}]
}, Open  ]],

Cell[TextData[StyleBox["Second polynomial: Determines instability vs. neutral \
stability",
 FontWeight->"Bold"]], "Text",
 CellChangeTimes->{{3.780919318258367*^9, 3.780919332230043*^9}, {
  3.7809194386847067`*^9, 3.780919443617535*^9}}],

Cell[CellGroupData[{

Cell[BoxData[
 RowBox[{
  RowBox[{"Solve", "[", 
   RowBox[{
    RowBox[{
     RowBox[{"CP", "[", 
      RowBox[{"[", "3", "]"}], "]"}], "\[Equal]", "0"}], ",", "\[Lambda]"}], 
   "]"}], "//", "Simplify"}]], "Input",
 CellChangeTimes->{{3.780849611399654*^9, 3.7808496229096727`*^9}, 
   3.780849656527821*^9}],

Cell[BoxData[
 RowBox[{"{", 
  RowBox[{
   RowBox[{"{", 
    RowBox[{"\[Lambda]", "\[Rule]", 
     RowBox[{"-", 
      FractionBox[
       RowBox[{"\[ImaginaryI]", " ", 
        RowBox[{"(", 
         RowBox[{"X", "-", "Y"}], ")"}], " ", 
        SqrtBox["\[Gamma]"], " ", 
        SqrtBox[
         RowBox[{
          RowBox[{"b", " ", 
           RowBox[{"(", 
            RowBox[{"X", "+", "Y", "-", 
             RowBox[{"2", " ", "\[Gamma]"}]}], ")"}]}], "-", 
          RowBox[{
           RowBox[{"(", 
            RowBox[{"X", "+", "Y"}], ")"}], " ", "\[Delta]"}]}]]}], 
       SqrtBox[
        SuperscriptBox[
         RowBox[{"(", 
          RowBox[{"X", "+", "Y"}], ")"}], "3"]]]}]}], "}"}], ",", 
   RowBox[{"{", 
    RowBox[{"\[Lambda]", "\[Rule]", 
     FractionBox[
      RowBox[{"\[ImaginaryI]", " ", 
       RowBox[{"(", 
        RowBox[{"X", "-", "Y"}], ")"}], " ", 
       SqrtBox["\[Gamma]"], " ", 
       SqrtBox[
        RowBox[{
         RowBox[{"b", " ", 
          RowBox[{"(", 
           RowBox[{"X", "+", "Y", "-", 
            RowBox[{"2", " ", "\[Gamma]"}]}], ")"}]}], "-", 
         RowBox[{
          RowBox[{"(", 
           RowBox[{"X", "+", "Y"}], ")"}], " ", "\[Delta]"}]}]]}], 
      SqrtBox[
       SuperscriptBox[
        RowBox[{"(", 
         RowBox[{"X", "+", "Y"}], ")"}], "3"]]]}], "}"}]}], "}"}]], "Output",
 CellChangeTimes->{{3.780849609039884*^9, 3.780849623437622*^9}, 
   3.780849657503471*^9, 3.780919309403843*^9}]
}, Open  ]],

Cell[CellGroupData[{

Cell[BoxData[
 RowBox[{
  RowBox[{"Reduce", "[", 
   RowBox[{"{", 
    RowBox[{
     RowBox[{
      RowBox[{
       RowBox[{"b", " ", 
        RowBox[{"(", 
         RowBox[{"X", "+", "Y", "-", 
          RowBox[{"2", " ", "\[Gamma]"}]}], ")"}]}], "-", 
       RowBox[{
        RowBox[{"(", 
         RowBox[{"X", "+", "Y"}], ")"}], " ", "\[Delta]"}]}], ">", "0"}], ",", 
     RowBox[{"0", "<", "Y", "<", "X"}], ",", 
     RowBox[{"0", "<", "\[Delta]", "<", "b"}], ",", 
     RowBox[{"0", "<", "\[Gamma]"}]}], "}"}], "]"}], "//", 
  "FullSimplify"}]], "Input",
 CellChangeTimes->{{3.780849681921307*^9, 3.7808496984704638`*^9}, 
   3.7808498320726423`*^9}],

Cell[BoxData[
 RowBox[{
  RowBox[{"0", "<", "Y", "<", "X"}], "&&", 
  RowBox[{"\[Delta]", ">", "0"}], "&&", 
  RowBox[{"b", ">", "\[Delta]"}], "&&", 
  RowBox[{"0", "<", "\[Gamma]", "<", 
   FractionBox[
    RowBox[{
     RowBox[{"(", 
      RowBox[{"X", "+", "Y"}], ")"}], " ", 
     RowBox[{"(", 
      RowBox[{"b", "-", "\[Delta]"}], ")"}]}], 
    RowBox[{"2", " ", "b"}]]}]}]], "Output",
 CellChangeTimes->{{3.780849687631768*^9, 3.7808496988599997`*^9}, 
   3.7808498326523943`*^9, 3.7809193560386343`*^9}]
}, Open  ]],

Cell[TextData[{
 "The equilibrium will be neutrally stable if ",
 Cell[BoxData[
  RowBox[{"\[Gamma]", "<", 
   FractionBox[
    RowBox[{
     RowBox[{"(", 
      RowBox[{"X", "+", "Y"}], ")"}], " ", 
     RowBox[{"(", 
      RowBox[{"b", "-", "\[Delta]"}], ")"}]}], 
    RowBox[{"2", " ", "b"}]]}]],
  CellChangeTimes->{{3.780849687631768*^9, 3.7808496988599997`*^9}, 
    3.7808498326523943`*^9, 3.7809193560386343`*^9}]
}], "Text",
 CellChangeTimes->{{3.780919466031334*^9, 3.78091947839367*^9}}],

Cell[TextData[StyleBox["First polynomial: Determines cycling behavior of ",
 FontWeight->"Bold"]], "Text",
 CellChangeTimes->{{3.780919318258367*^9, 3.780919332230043*^9}, {
  3.7809194286691513`*^9, 3.780919456199196*^9}}],

Cell["\<\
Routh-Hurwitz conditions for stability for these two eigenvalues\
\>", "Text",
 CellChangeTimes->{{3.780400621572175*^9, 3.780400637443611*^9}}],

Cell[CellGroupData[{

Cell[BoxData[
 RowBox[{
  RowBox[{"Solve", "[", 
   RowBox[{
    RowBox[{
     RowBox[{"CP", "[", 
      RowBox[{"[", "2", "]"}], "]"}], "\[Equal]", "0"}], ",", "\[Lambda]"}], 
   "]"}], "//", "Simplify"}]], "Input",
 CellChangeTimes->{{3.780849611399654*^9, 3.7808496229096727`*^9}}],

Cell[BoxData[
 RowBox[{"{", 
  RowBox[{
   RowBox[{"{", 
    RowBox[{"\[Lambda]", "\[Rule]", 
     RowBox[{"-", 
      FractionBox[
       RowBox[{
        RowBox[{"b", " ", "\[Gamma]"}], "+", 
        SqrtBox[
         RowBox[{"\[Gamma]", " ", 
          RowBox[{"(", 
           RowBox[{
            RowBox[{
             RowBox[{"-", "b"}], " ", 
             RowBox[{"(", 
              RowBox[{"X", "+", "Y"}], ")"}], " ", 
             RowBox[{"(", 
              RowBox[{"X", "+", "Y", "-", 
               RowBox[{"2", " ", "\[Gamma]"}]}], ")"}]}], "+", 
            RowBox[{
             SuperscriptBox["b", "2"], " ", "\[Gamma]"}], "+", 
            RowBox[{
             SuperscriptBox[
              RowBox[{"(", 
               RowBox[{"X", "+", "Y"}], ")"}], "2"], " ", "\[Delta]"}]}], 
           ")"}]}]]}], 
       RowBox[{"X", "+", "Y"}]]}]}], "}"}], ",", 
   RowBox[{"{", 
    RowBox[{"\[Lambda]", "\[Rule]", 
     FractionBox[
      RowBox[{
       RowBox[{
        RowBox[{"-", "b"}], " ", "\[Gamma]"}], "+", 
       SqrtBox[
        RowBox[{"\[Gamma]", " ", 
         RowBox[{"(", 
          RowBox[{
           RowBox[{
            RowBox[{"-", "b"}], " ", 
            RowBox[{"(", 
             RowBox[{"X", "+", "Y"}], ")"}], " ", 
            RowBox[{"(", 
             RowBox[{"X", "+", "Y", "-", 
              RowBox[{"2", " ", "\[Gamma]"}]}], ")"}]}], "+", 
           RowBox[{
            SuperscriptBox["b", "2"], " ", "\[Gamma]"}], "+", 
           RowBox[{
            SuperscriptBox[
             RowBox[{"(", 
              RowBox[{"X", "+", "Y"}], ")"}], "2"], " ", "\[Delta]"}]}], 
          ")"}]}]]}], 
      RowBox[{"X", "+", "Y"}]]}], "}"}]}], "}"}]], "Output",
 CellChangeTimes->{{3.780849609039884*^9, 3.780849623437622*^9}, {
  3.780919353221223*^9, 3.780919358008315*^9}}]
}, Open  ]],

Cell[CellGroupData[{

Cell[BoxData[
 RowBox[{"Collect", "[", 
  RowBox[{
   RowBox[{"CP", "[", 
    RowBox[{"[", "2", "]"}], "]"}], ",", "\[Lambda]"}], "]"}]], "Input",
 CellChangeTimes->{{3.780749632843484*^9, 3.780749645107934*^9}, {
  3.7807496765810947`*^9, 3.780749690101161*^9}}],

Cell[BoxData[
 RowBox[{
  RowBox[{"b", " ", "X", " ", "\[Gamma]"}], "+", 
  RowBox[{"b", " ", "Y", " ", "\[Gamma]"}], "-", 
  RowBox[{"2", " ", "b", " ", 
   SuperscriptBox["\[Gamma]", "2"]}], "-", 
  RowBox[{"X", " ", "\[Gamma]", " ", "\[Delta]"}], "-", 
  RowBox[{"Y", " ", "\[Gamma]", " ", "\[Delta]"}], "+", 
  RowBox[{"2", " ", "b", " ", "\[Gamma]", " ", "\[Lambda]"}], "+", 
  RowBox[{
   RowBox[{"(", 
    RowBox[{"X", "+", "Y"}], ")"}], " ", 
   SuperscriptBox["\[Lambda]", "2"]}]}]], "Output",
 CellChangeTimes->{{3.780749637119175*^9, 3.7807496463551598`*^9}, {
   3.780749678979774*^9, 3.780749690524487*^9}, 3.7807626844547033`*^9, 
   3.78084952553941*^9, 3.780919359580296*^9}]
}, Open  ]],

Cell[CellGroupData[{

Cell[BoxData[
 RowBox[{"aList", "=", 
  RowBox[{
   RowBox[{"CoefficientList", "[", 
    RowBox[{
     FractionBox[
      RowBox[{"CP", "[", 
       RowBox[{"[", "2", "]"}], "]"}], 
      RowBox[{"Coefficient", "[", 
       RowBox[{
        RowBox[{"CP", "[", 
         RowBox[{"[", "2", "]"}], "]"}], ",", 
        SuperscriptBox["\[Lambda]", "2"]}], "]"}]], ",", "\[Lambda]"}], "]"}],
    "//", "Simplify"}]}]], "Input",
 CellChangeTimes->{{3.780749603175418*^9, 3.7807496051579742`*^9}, {
   3.7807496529663477`*^9, 3.780749711917362*^9}, 3.780849646975672*^9, 
   3.780849725552244*^9}],

Cell[BoxData[
 RowBox[{"{", 
  RowBox[{
   FractionBox[
    RowBox[{"\[Gamma]", " ", 
     RowBox[{"(", 
      RowBox[{
       RowBox[{"b", " ", 
        RowBox[{"(", 
         RowBox[{"X", "+", "Y", "-", 
          RowBox[{"2", " ", "\[Gamma]"}]}], ")"}]}], "-", 
       RowBox[{
        RowBox[{"(", 
         RowBox[{"X", "+", "Y"}], ")"}], " ", "\[Delta]"}]}], ")"}]}], 
    RowBox[{"X", "+", "Y"}]], ",", 
   FractionBox[
    RowBox[{"2", " ", "b", " ", "\[Gamma]"}], 
    RowBox[{"X", "+", "Y"}]], ",", "1"}], "}"}]], "Output",
 CellChangeTimes->{{3.780749653661024*^9, 3.780749712416173*^9}, 
   3.7807626845165577`*^9, 3.7808495278626013`*^9, 3.780849726181938*^9, 
   3.780919361299596*^9}]
}, Open  ]],

Cell[CellGroupData[{

Cell[BoxData[
 RowBox[{
  RowBox[{"Reduce", "[", 
   RowBox[{"{", 
    RowBox[{
     RowBox[{
      RowBox[{"aList", "[", 
       RowBox[{"[", "1", "]"}], "]"}], ">", "0"}], ",", 
     RowBox[{
      RowBox[{"aList", "[", 
       RowBox[{"[", "2", "]"}], "]"}], ">", "0"}], ",", 
     RowBox[{"0", "<", "Y", "<", "X"}], ",", 
     RowBox[{"0", "<", "\[Delta]", "<", "b"}], ",", 
     RowBox[{"0", "<", "\[Gamma]"}]}], "}"}], "]"}], "//", 
  "Simplify"}]], "Input",
 CellChangeTimes->{{3.780400538340733*^9, 3.780400578430005*^9}, {
  3.7807715086119623`*^9, 3.7807715092586308`*^9}}],

Cell[BoxData[
 RowBox[{
  RowBox[{"Y", ">", "0"}], "&&", 
  RowBox[{"X", ">", "Y"}], "&&", 
  RowBox[{"\[Delta]", ">", "0"}], "&&", 
  RowBox[{"b", ">", "\[Delta]"}], "&&", 
  RowBox[{"0", "<", "\[Gamma]", "<", 
   FractionBox[
    RowBox[{
     RowBox[{"(", 
      RowBox[{"X", "+", "Y"}], ")"}], " ", 
     RowBox[{"(", 
      RowBox[{"b", "-", "\[Delta]"}], ")"}]}], 
    RowBox[{"2", " ", "b"}]]}]}]], "Output",
 CellChangeTimes->{{3.780400567573658*^9, 3.78040057874376*^9}, 
   3.780749718960065*^9, 3.78076268456653*^9, 3.780849531721281*^9, 
   3.780919363361806*^9}]
}, Open  ]],

Cell["Determining stability of population size", "Text",
 CellChangeTimes->{{3.780919387677917*^9, 3.780919392453841*^9}, {
  3.780919520179665*^9, 3.780919525745331*^9}}],

Cell[BoxData[
 RowBox[{
  RowBox[{"arg", "=", 
   RowBox[{"\[Gamma]", " ", 
    RowBox[{"(", 
     RowBox[{
      RowBox[{
       RowBox[{"-", "b"}], " ", 
       RowBox[{"(", 
        RowBox[{"X", "+", "Y"}], ")"}], " ", 
       RowBox[{"(", 
        RowBox[{"X", "+", "Y", "-", 
         RowBox[{"2", " ", "\[Gamma]"}]}], ")"}]}], "+", 
      RowBox[{
       SuperscriptBox["b", "2"], " ", "\[Gamma]"}], "+", 
      RowBox[{
       SuperscriptBox[
        RowBox[{"(", 
         RowBox[{"X", "+", "Y"}], ")"}], "2"], " ", "\[Delta]"}]}], ")"}]}]}],
   ";"}]], "Input",
 CellChangeTimes->{{3.78091938206664*^9, 3.7809193842762403`*^9}}],

Cell[CellGroupData[{

Cell[BoxData[
 RowBox[{
  RowBox[{"Reduce", "[", 
   RowBox[{"{", 
    RowBox[{
     RowBox[{"arg", ">", "0"}], ",", 
     RowBox[{"0", "<", "Y", "<", "X"}], ",", 
     RowBox[{"0", "<", "\[Delta]", "<", "b"}], ",", 
     RowBox[{"0", "<", "\[Gamma]"}]}], "}"}], "]"}], "//", 
  "Simplify"}]], "Input",
 CellChangeTimes->{{3.780919408191593*^9, 3.7809194084338703`*^9}}],

Cell[BoxData[
 RowBox[{
  RowBox[{"Y", ">", "0"}], "&&", 
  RowBox[{"X", ">", "Y"}], "&&", 
  RowBox[{"b", ">", "0"}], "&&", 
  RowBox[{"0", "<", "\[Delta]", "<", "b"}], "&&", 
  RowBox[{"\[Gamma]", ">", 
   FractionBox[
    RowBox[{
     SuperscriptBox[
      RowBox[{"(", 
       RowBox[{"X", "+", "Y"}], ")"}], "2"], " ", 
     RowBox[{"(", 
      RowBox[{"b", "-", "\[Delta]"}], ")"}]}], 
    RowBox[{"b", " ", 
     RowBox[{"(", 
      RowBox[{"b", "+", 
       RowBox[{"2", " ", 
        RowBox[{"(", 
         RowBox[{"X", "+", "Y"}], ")"}]}]}], ")"}]}]]}]}]], "Output",
 CellChangeTimes->{3.780919409015421*^9}]
}, Open  ]],

Cell[TextData[{
 "The population size will not cycle if ",
 Cell[BoxData[
  RowBox[{"\[Gamma]", ">", 
   FractionBox[
    RowBox[{
     SuperscriptBox[
      RowBox[{"(", 
       RowBox[{"X", "+", "Y"}], ")"}], "2"], " ", 
     RowBox[{"(", 
      RowBox[{"b", "-", "\[Delta]"}], ")"}]}], 
    RowBox[{"b", " ", 
     RowBox[{"(", 
      RowBox[{"b", "+", 
       RowBox[{"2", " ", 
        RowBox[{"(", 
         RowBox[{"X", "+", "Y"}], ")"}]}]}], ")"}]}]]}]],
  CellChangeTimes->{3.780919409015421*^9}]
}], "Text",
 CellChangeTimes->{{3.780919490739274*^9, 3.780919508287743*^9}}],

Cell[CellGroupData[{

Cell[BoxData[
 RowBox[{
  RowBox[{"\[Gamma]", "<", 
   FractionBox[
    RowBox[{
     RowBox[{"(", 
      RowBox[{"X", "+", "Y"}], ")"}], " ", 
     RowBox[{"(", 
      RowBox[{"b", "-", "\[Delta]"}], ")"}]}], 
    RowBox[{"2", " ", "b"}]]}], "/.", 
  RowBox[{"simPars", "[", 
   RowBox[{"fileV", ",", "2", ",", "3"}], "]"}]}]], "Input",
 CellChangeTimes->{{3.781882695627659*^9, 3.781882699413575*^9}}],

Cell[BoxData["True"], "Output",
 CellChangeTimes->{3.781882699755546*^9}]
}, Open  ]],

Cell[CellGroupData[{

Cell[BoxData[
 RowBox[{
  RowBox[{"\[Gamma]", ">", 
   FractionBox[
    RowBox[{
     SuperscriptBox[
      RowBox[{"(", 
       RowBox[{"X", "+", "Y"}], ")"}], "2"], " ", 
     RowBox[{"(", 
      RowBox[{"b", "-", "\[Delta]"}], ")"}]}], 
    RowBox[{"b", " ", 
     RowBox[{"(", 
      RowBox[{"b", "+", 
       RowBox[{"2", " ", 
        RowBox[{"(", 
         RowBox[{"X", "+", "Y"}], ")"}]}]}], ")"}]}]]}], "/.", 
  RowBox[{"simPars", "[", 
   RowBox[{"fileV", ",", "2", ",", "3"}], "]"}]}]], "Input",
 CellChangeTimes->{{3.781882679816383*^9, 3.781882741421983*^9}}],

Cell[BoxData["True"], "Output",
 CellChangeTimes->{{3.781882680133375*^9, 3.781882686562286*^9}, 
   3.7818827418227253`*^9}]
}, Open  ]],

Cell[CellGroupData[{

Cell[BoxData[
 RowBox[{
  FractionBox[
   FractionBox[
    RowBox[{
     SuperscriptBox[
      RowBox[{"(", 
       RowBox[{"X", "+", "Y"}], ")"}], "2"], " ", 
     RowBox[{"(", 
      RowBox[{"b", "-", "\[Delta]"}], ")"}]}], 
    RowBox[{"b", " ", 
     RowBox[{"(", 
      RowBox[{"b", "+", 
       RowBox[{"2", " ", 
        RowBox[{"(", 
         RowBox[{"X", "+", "Y"}], ")"}]}]}], ")"}]}]], 
   FractionBox[
    RowBox[{
     RowBox[{"(", 
      RowBox[{"X", "+", "Y"}], ")"}], " ", 
     RowBox[{"(", 
      RowBox[{"b", "-", "\[Delta]"}], ")"}]}], 
    RowBox[{"2", " ", "b"}]]], "//", "Simplify"}]], "Input",
 CellChangeTimes->{{3.781882745120702*^9, 3.7818827738170033`*^9}}],

Cell[BoxData[
 FractionBox[
  RowBox[{"2", " ", 
   RowBox[{"(", 
    RowBox[{"X", "+", "Y"}], ")"}]}], 
  RowBox[{"b", "+", 
   RowBox[{"2", " ", 
    RowBox[{"(", 
     RowBox[{"X", "+", "Y"}], ")"}]}]}]]], "Output",
 CellChangeTimes->{{3.781882747584268*^9, 3.781882774192415*^9}}]
}, Open  ]],

Cell[CellGroupData[{

Cell[BoxData[
 RowBox[{
  RowBox[{
   RowBox[{
    RowBox[{"jMtrx", "/.", "equiEnd"}], "/.", 
    RowBox[{"simPars", "[", 
     RowBox[{"fileV", ",", "2", ",", "3"}], "]"}]}], "//", "Eigenvalues"}], "//",
   "Chop"}]], "Input",
 CellChangeTimes->{{3.7818826348661947`*^9, 3.7818826636498413`*^9}}],

Cell[BoxData[
 RowBox[{"{", 
  RowBox[{
   RowBox[{"-", "721.2994537516931`"}], ",", 
   RowBox[{"0.`", "\[VeryThinSpace]", "+", 
    RowBox[{"0.030507032689676108`", " ", "\[ImaginaryI]"}]}], ",", 
   RowBox[{"0.`", "\[VeryThinSpace]", "-", 
    RowBox[{"0.030507032689676108`", " ", "\[ImaginaryI]"}]}], ",", 
   RowBox[{"-", "0.0002831044296712119`"}]}], "}"}]], "Output",
 CellChangeTimes->{{3.781882641967951*^9, 3.781882664213196*^9}}]
}, Open  ]]
}, Open  ]]
}, Open  ]]
}, Open  ]]
}, Closed]],

Cell[CellGroupData[{

Cell["Change of Variables", "Subchapter",
 CellChangeTimes->{{3.78101507782197*^9, 3.781015080282955*^9}}],

Cell[BoxData[
 RowBox[{"Clear", "[", 
  RowBox[{"nH", ",", "nP", ",", "pH", ",", "pP"}], "]"}]], "Input",
 CellChangeTimes->{{3.7810154014645863`*^9, 3.7810154054312763`*^9}, {
  3.781015463881823*^9, 3.781015465256795*^9}}],

Cell[BoxData[
 RowBox[{
  RowBox[{"varSub", "=", 
   RowBox[{"{", 
    RowBox[{
     RowBox[{
      RowBox[{"h", "[", 
       RowBox[{"2", ",", "t"}], "]"}], "\[Rule]", 
      RowBox[{
       RowBox[{"nH", "[", "t", "]"}], "-", 
       RowBox[{
        RowBox[{"pH", "[", "t", "]"}], 
        RowBox[{"nH", "[", "t", "]"}]}]}]}], ",", 
     RowBox[{
      RowBox[{"p", "[", 
       RowBox[{"2", ",", "t"}], "]"}], "\[Rule]", 
      RowBox[{
       RowBox[{"nP", "[", "t", "]"}], "-", 
       RowBox[{
        RowBox[{"pP", "[", "t", "]"}], 
        RowBox[{"nP", "[", "t", "]"}]}]}]}], ",", 
     RowBox[{
      RowBox[{"h", "[", 
       RowBox[{"1", ",", "t"}], "]"}], "\[Rule]", 
      RowBox[{
       RowBox[{"pH", "[", "t", "]"}], 
       RowBox[{"nH", "[", "t", "]"}]}]}], ",", 
     RowBox[{
      RowBox[{"p", "[", 
       RowBox[{"1", ",", "t"}], "]"}], "\[Rule]", 
      RowBox[{
       RowBox[{"pP", "[", "t", "]"}], 
       RowBox[{"nP", "[", "t", "]"}]}]}]}], "}"}]}], ";"}]], "Input",
 CellChangeTimes->{{3.781015384252652*^9, 3.781015497241086*^9}, {
  3.78101553393102*^9, 3.7810155465010757`*^9}}],

Cell[BoxData[{
 RowBox[{
  RowBox[{"fH", "[", "t_", "]"}], ":=", 
  RowBox[{
   RowBox[{
    RowBox[{
     RowBox[{"g1", "[", 
      RowBox[{"1", ",", "t"}], "]"}], "+", 
     RowBox[{"g1", "[", 
      RowBox[{"2", ",", "t"}], "]"}]}], "/.", "varSub"}], "//", 
   "FullSimplify"}]}], "\[IndentingNewLine]", 
 RowBox[{
  RowBox[{"fP", "[", "t_", "]"}], ":=", 
  RowBox[{
   RowBox[{
    RowBox[{
     RowBox[{"g2", "[", 
      RowBox[{"1", ",", "t"}], "]"}], "+", 
     RowBox[{"g2", "[", 
      RowBox[{"2", ",", "t"}], "]"}]}], "/.", "varSub"}], "//", 
   "FullSimplify"}]}], "\[IndentingNewLine]", 
 RowBox[{
  RowBox[{"fH2", "[", "t_", "]"}], ":=", 
  RowBox[{
   RowBox[{
    RowBox[{
     FractionBox[
      RowBox[{"g1", "[", 
       RowBox[{"1", ",", "t"}], "]"}], 
      RowBox[{
       RowBox[{"h", "[", 
        RowBox[{"1", ",", "t"}], "]"}], "+", 
       RowBox[{"h", "[", 
        RowBox[{"2", ",", "t"}], "]"}]}]], "-", 
     FractionBox[
      RowBox[{
       RowBox[{"h", "[", 
        RowBox[{"1", ",", "t"}], "]"}], 
       RowBox[{"(", 
        RowBox[{
         RowBox[{"g1", "[", 
          RowBox[{"1", ",", "t"}], "]"}], "+", 
         RowBox[{"g1", "[", 
          RowBox[{"2", ",", "t"}], "]"}]}], ")"}]}], 
      SuperscriptBox[
       RowBox[{"(", 
        RowBox[{
         RowBox[{"h", "[", 
          RowBox[{"1", ",", "t"}], "]"}], "+", 
         RowBox[{"h", "[", 
          RowBox[{"2", ",", "t"}], "]"}]}], ")"}], "2"]]}], " ", "/.", 
    "varSub"}], "//", "FullSimplify"}]}], "\[IndentingNewLine]", 
 RowBox[{
  RowBox[{"fP2", "[", "t_", "]"}], ":=", 
  RowBox[{
   RowBox[{
    RowBox[{
     FractionBox[
      RowBox[{"g2", "[", 
       RowBox[{"1", ",", "t"}], "]"}], 
      RowBox[{
       RowBox[{"p", "[", 
        RowBox[{"1", ",", "t"}], "]"}], "+", 
       RowBox[{"p", "[", 
        RowBox[{"2", ",", "t"}], "]"}]}]], "-", 
     FractionBox[
      RowBox[{
       RowBox[{"p", "[", 
        RowBox[{"1", ",", "t"}], "]"}], 
       RowBox[{"(", 
        RowBox[{
         RowBox[{"g2", "[", 
          RowBox[{"1", ",", "t"}], "]"}], "+", 
         RowBox[{"g2", "[", 
          RowBox[{"2", ",", "t"}], "]"}]}], ")"}]}], 
      SuperscriptBox[
       RowBox[{"(", 
        RowBox[{
         RowBox[{"p", "[", 
          RowBox[{"1", ",", "t"}], "]"}], "+", 
         RowBox[{"p", "[", 
          RowBox[{"2", ",", "t"}], "]"}]}], ")"}], "2"]]}], "/.", "varSub"}], 
   "//", "FullSimplify"}]}]}], "Input",
 CellChangeTimes->{{3.781015194908915*^9, 3.7810153137828093`*^9}, {
  3.7810153456505127`*^9, 3.7810153722722692`*^9}, {3.781015499594088*^9, 
  3.781015566668705*^9}}],

Cell[BoxData[
 RowBox[{
  RowBox[{"equsNew", "=", 
   RowBox[{"{", 
    RowBox[{
     RowBox[{"fH", "[", "t", "]"}], ",", 
     RowBox[{"fH2", "[", "t", "]"}], ",", 
     RowBox[{"fP", "[", "t", "]"}], ",", 
     RowBox[{"fP2", "[", "t", "]"}]}], "}"}]}], ";"}]], "Input",
 CellChangeTimes->{{3.781015750456358*^9, 3.781015780675494*^9}, {
  3.781015903462742*^9, 3.781015904988002*^9}}],

Cell[BoxData[
 RowBox[{"Clear", "[", "equs", "]"}]], "Input",
 CellChangeTimes->{{3.781015895068253*^9, 3.781015908179924*^9}}],

Cell[CellGroupData[{

Cell[BoxData[
 RowBox[{
  RowBox[{"equiNew", "=", 
   RowBox[{
    RowBox[{"Solve", "[", 
     RowBox[{
      RowBox[{"equsNew", "\[Equal]", 
       RowBox[{"{", 
        RowBox[{"0", ",", "0", ",", "0", ",", "0"}], "}"}]}], ",", 
      RowBox[{"{", 
       RowBox[{
        RowBox[{"nH", "[", "t", "]"}], ",", 
        RowBox[{"pH", "[", "t", "]"}], ",", 
        RowBox[{"nP", "[", "t", "]"}], ",", 
        RowBox[{"pP", "[", "t", "]"}]}], "}"}]}], "]"}], "//", "Simplify"}]}],
   ";"}]], "Input",
 CellChangeTimes->{{3.781015766119315*^9, 3.781015795922017*^9}, {
  3.781015826955854*^9, 3.7810158630370607`*^9}, {3.7810158991735163`*^9, 
  3.7810159115999813`*^9}}],

Cell[BoxData[
 TemplateBox[{
  "Solve","svars",
   "\"Equations may not give solutions for all \\\"solve\\\" variables.\"",2,
   22,2,19341388016934337589,"Local"},
  "MessageTemplate"]], "Message", "MSG",
 CellChangeTimes->{{3.781015787248329*^9, 3.7810157966380863`*^9}, {
   3.781015829371031*^9, 3.781015832993466*^9}, 3.781015863705133*^9, {
   3.781015900021654*^9, 3.781015912535965*^9}, 3.7843980301710167`*^9}]
}, Open  ]],

Cell[CellGroupData[{

Cell[BoxData[
 RowBox[{
  RowBox[{"equiNew", "[", 
   RowBox[{"[", "19", "]"}], "]"}], "//", "FullSimplify"}]], "Input",
 CellChangeTimes->{{3.781015864810968*^9, 3.781015879993494*^9}, 
   3.781015914293502*^9}],

Cell[BoxData[
 RowBox[{"{", 
  RowBox[{
   RowBox[{
    RowBox[{"nH", "[", "t", "]"}], "\[Rule]", 
    FractionBox[
     RowBox[{"2", " ", "\[Gamma]", " ", "\[Kappa]"}], 
     RowBox[{"X", "+", "Y"}]]}], ",", 
   RowBox[{
    RowBox[{"pH", "[", "t", "]"}], "\[Rule]", 
    FractionBox["1", "2"]}], ",", 
   RowBox[{
    RowBox[{"nP", "[", "t", "]"}], "\[Rule]", 
    FractionBox[
     RowBox[{"2", " ", 
      RowBox[{"(", 
       RowBox[{
        RowBox[{"b", " ", 
         RowBox[{"(", 
          RowBox[{"X", "+", "Y", "-", 
           RowBox[{"2", " ", "\[Gamma]"}]}], ")"}]}], "-", 
        RowBox[{
         RowBox[{"(", 
          RowBox[{"X", "+", "Y"}], ")"}], " ", "\[Delta]"}]}], ")"}], " ", 
      "\[Kappa]"}], 
     RowBox[{
      SuperscriptBox[
       RowBox[{"(", 
        RowBox[{"X", "+", "Y"}], ")"}], "2"], " ", "\[Alpha]"}]]}], ",", 
   RowBox[{
    RowBox[{"pP", "[", "t", "]"}], "\[Rule]", 
    FractionBox["1", "2"]}]}], "}"}]], "Output",
 CellChangeTimes->{{3.781015868007674*^9, 3.781015880515048*^9}, 
   3.781015914824532*^9, 3.784398031358118*^9}]
}, Open  ]],

Cell[BoxData[
 RowBox[{"Clear", "[", "jMtrx2", "]"}]], "Input",
 CellChangeTimes->{{3.7810159340435247`*^9, 3.7810159432730618`*^9}}],

Cell[CellGroupData[{

Cell[BoxData[
 RowBox[{"jMtrxNew", "=", "\[IndentingNewLine]", 
  RowBox[{
   RowBox[{
    RowBox[{"{", 
     RowBox[{
      RowBox[{"{", 
       RowBox[{
        RowBox[{"D", "[", 
         RowBox[{
          RowBox[{"fH", "[", "t", "]"}], ",", 
          RowBox[{"nH", "[", "t", "]"}]}], "]"}], ",", 
        RowBox[{"D", "[", 
         RowBox[{
          RowBox[{"fH", "[", "t", "]"}], ",", 
          RowBox[{"pH", "[", "t", "]"}]}], "]"}], ",", 
        RowBox[{"D", "[", 
         RowBox[{
          RowBox[{"fH", "[", "t", "]"}], ",", 
          RowBox[{"nP", "[", "t", "]"}]}], "]"}], ",", 
        RowBox[{"D", "[", 
         RowBox[{
          RowBox[{"fH", "[", "t", "]"}], ",", 
          RowBox[{"pP", "[", "t", "]"}]}], "]"}]}], "}"}], ",", 
      RowBox[{"{", 
       RowBox[{
        RowBox[{"D", "[", 
         RowBox[{
          RowBox[{"fH2", "[", "t", "]"}], ",", 
          RowBox[{"nH", "[", "t", "]"}]}], "]"}], ",", 
        RowBox[{"D", "[", 
         RowBox[{
          RowBox[{"fH2", "[", "t", "]"}], ",", 
          RowBox[{"pH", "[", "t", "]"}]}], "]"}], ",", 
        RowBox[{"D", "[", 
         RowBox[{
          RowBox[{"fH2", "[", "t", "]"}], ",", 
          RowBox[{"nP", "[", "t", "]"}]}], "]"}], ",", 
        RowBox[{"D", "[", 
         RowBox[{
          RowBox[{"fH2", "[", "t", "]"}], ",", 
          RowBox[{"pP", "[", "t", "]"}]}], "]"}]}], "}"}], ",", 
      RowBox[{"{", 
       RowBox[{
        RowBox[{"D", "[", 
         RowBox[{
          RowBox[{"fP", "[", "t", "]"}], ",", 
          RowBox[{"nH", "[", "t", "]"}]}], "]"}], ",", 
        RowBox[{"D", "[", 
         RowBox[{
          RowBox[{"fP", "[", "t", "]"}], ",", 
          RowBox[{"pH", "[", "t", "]"}]}], "]"}], ",", 
        RowBox[{"D", "[", 
         RowBox[{
          RowBox[{"fP", "[", "t", "]"}], ",", 
          RowBox[{"nP", "[", "t", "]"}]}], "]"}], ",", 
        RowBox[{"D", "[", 
         RowBox[{
          RowBox[{"fP", "[", "t", "]"}], ",", 
          RowBox[{"pP", "[", "t", "]"}]}], "]"}]}], "}"}], ",", 
      RowBox[{"{", 
       RowBox[{
        RowBox[{"D", "[", 
         RowBox[{
          RowBox[{"fP2", "[", "t", "]"}], ",", 
          RowBox[{"nH", "[", "t", "]"}]}], "]"}], ",", 
        RowBox[{"D", "[", 
         RowBox[{
          RowBox[{"fP2", "[", "t", "]"}], ",", 
          RowBox[{"pH", "[", "t", "]"}]}], "]"}], ",", 
        RowBox[{"D", "[", 
         RowBox[{
          RowBox[{"fP2", "[", "t", "]"}], ",", 
          RowBox[{"nP", "[", "t", "]"}]}], "]"}], ",", 
        RowBox[{"D", "[", 
         RowBox[{
          RowBox[{"fP2", "[", "t", "]"}], ",", 
          RowBox[{"pP", "[", "t", "]"}]}], "]"}]}], "}"}]}], "}"}], "/.", 
    RowBox[{"equiNew", "[", 
     RowBox[{"[", "19", "]"}], "]"}]}], "//", "Simplify"}]}]], "Input",
 CellChangeTimes->{{3.781015611719378*^9, 3.7810157443676977`*^9}, {
  3.781015920054565*^9, 3.781015946267663*^9}}],

Cell[BoxData[
 RowBox[{"{", 
  RowBox[{
   RowBox[{"{", 
    RowBox[{
     RowBox[{"-", 
      FractionBox[
       RowBox[{"2", " ", "b", " ", "\[Gamma]"}], 
       RowBox[{"X", "+", "Y"}]]}], ",", "0", ",", 
     RowBox[{
      RowBox[{"-", "\[Alpha]"}], " ", "\[Gamma]"}], ",", "0"}], "}"}], ",", 
   RowBox[{"{", 
    RowBox[{"0", ",", "0", ",", "0", ",", 
     RowBox[{"-", 
      FractionBox[
       RowBox[{
        RowBox[{"(", 
         RowBox[{"X", "-", "Y"}], ")"}], " ", 
        RowBox[{"(", 
         RowBox[{
          RowBox[{"b", " ", 
           RowBox[{"(", 
            RowBox[{"X", "+", "Y", "-", 
             RowBox[{"2", " ", "\[Gamma]"}]}], ")"}]}], "-", 
          RowBox[{
           RowBox[{"(", 
            RowBox[{"X", "+", "Y"}], ")"}], " ", "\[Delta]"}]}], ")"}]}], 
       SuperscriptBox[
        RowBox[{"(", 
         RowBox[{"X", "+", "Y"}], ")"}], "2"]]}]}], "}"}], ",", 
   RowBox[{"{", 
    RowBox[{
     FractionBox[
      RowBox[{
       RowBox[{"b", " ", 
        RowBox[{"(", 
         RowBox[{"X", "+", "Y", "-", 
          RowBox[{"2", " ", "\[Gamma]"}]}], ")"}]}], "-", 
       RowBox[{
        RowBox[{"(", 
         RowBox[{"X", "+", "Y"}], ")"}], " ", "\[Delta]"}]}], 
      RowBox[{
       RowBox[{"(", 
        RowBox[{"X", "+", "Y"}], ")"}], " ", "\[Alpha]"}]], ",", "0", ",", 
     "0", ",", "0"}], "}"}], ",", 
   RowBox[{"{", 
    RowBox[{"0", ",", 
     FractionBox[
      RowBox[{
       RowBox[{"(", 
        RowBox[{"X", "-", "Y"}], ")"}], " ", "\[Gamma]"}], 
      RowBox[{"X", "+", "Y"}]], ",", "0", ",", "0"}], "}"}]}], 
  "}"}]], "Output",
 CellChangeTimes->{
  3.781015745519158*^9, {3.781015920729097*^9, 3.781015946654113*^9}, 
   3.784398065108046*^9}]
}, Open  ]],

Cell[CellGroupData[{

Cell[BoxData[
 RowBox[{
  RowBox[{"jMtrxNew", "//", "Eigenvalues"}], "//", "FullSimplify"}]], "Input",\

 CellChangeTimes->{{3.781015931913766*^9, 3.781015961540482*^9}}],

Cell[BoxData[
 RowBox[{"{", 
  RowBox[{
   RowBox[{"-", 
    FractionBox[
     RowBox[{"\[ImaginaryI]", " ", 
      RowBox[{"(", 
       RowBox[{"X", "-", "Y"}], ")"}], " ", 
      SqrtBox["\[Gamma]"], " ", 
      SqrtBox[
       RowBox[{
        RowBox[{"b", " ", 
         RowBox[{"(", 
          RowBox[{"X", "+", "Y", "-", 
           RowBox[{"2", " ", "\[Gamma]"}]}], ")"}]}], "-", 
        RowBox[{
         RowBox[{"(", 
          RowBox[{"X", "+", "Y"}], ")"}], " ", "\[Delta]"}]}]]}], 
     SuperscriptBox[
      RowBox[{"(", 
       RowBox[{"X", "+", "Y"}], ")"}], 
      RowBox[{"3", "/", "2"}]]]}], ",", 
   FractionBox[
    RowBox[{"\[ImaginaryI]", " ", 
     RowBox[{"(", 
      RowBox[{"X", "-", "Y"}], ")"}], " ", 
     SqrtBox["\[Gamma]"], " ", 
     SqrtBox[
      RowBox[{
       RowBox[{"b", " ", 
        RowBox[{"(", 
         RowBox[{"X", "+", "Y", "-", 
          RowBox[{"2", " ", "\[Gamma]"}]}], ")"}]}], "-", 
       RowBox[{
        RowBox[{"(", 
         RowBox[{"X", "+", "Y"}], ")"}], " ", "\[Delta]"}]}]]}], 
    SuperscriptBox[
     RowBox[{"(", 
      RowBox[{"X", "+", "Y"}], ")"}], 
     RowBox[{"3", "/", "2"}]]], ",", 
   RowBox[{"-", 
    FractionBox[
     RowBox[{
      RowBox[{"b", " ", 
       RowBox[{"(", 
        RowBox[{"X", "+", "Y"}], ")"}], " ", "\[Alpha]", " ", "\[Gamma]"}], 
      "+", 
      SqrtBox[
       RowBox[{
        SuperscriptBox[
         RowBox[{"(", 
          RowBox[{"X", "+", "Y"}], ")"}], "2"], " ", 
        SuperscriptBox["\[Alpha]", "2"], " ", "\[Gamma]", " ", 
        RowBox[{"(", 
         RowBox[{
          RowBox[{
           RowBox[{"-", "b"}], " ", 
           RowBox[{"(", 
            RowBox[{"X", "+", "Y"}], ")"}], " ", 
           RowBox[{"(", 
            RowBox[{"X", "+", "Y", "-", 
             RowBox[{"2", " ", "\[Gamma]"}]}], ")"}]}], "+", 
          RowBox[{
           SuperscriptBox["b", "2"], " ", "\[Gamma]"}], "+", 
          RowBox[{
           SuperscriptBox[
            RowBox[{"(", 
             RowBox[{"X", "+", "Y"}], ")"}], "2"], " ", "\[Delta]"}]}], 
         ")"}]}]]}], 
     RowBox[{
      SuperscriptBox[
       RowBox[{"(", 
        RowBox[{"X", "+", "Y"}], ")"}], "2"], " ", "\[Alpha]"}]]}], ",", 
   FractionBox[
    RowBox[{
     RowBox[{
      RowBox[{"-", "b"}], " ", 
      RowBox[{"(", 
       RowBox[{"X", "+", "Y"}], ")"}], " ", "\[Alpha]", " ", "\[Gamma]"}], 
     "+", 
     SqrtBox[
      RowBox[{
       SuperscriptBox[
        RowBox[{"(", 
         RowBox[{"X", "+", "Y"}], ")"}], "2"], " ", 
       SuperscriptBox["\[Alpha]", "2"], " ", "\[Gamma]", " ", 
       RowBox[{"(", 
        RowBox[{
         RowBox[{
          RowBox[{"-", "b"}], " ", 
          RowBox[{"(", 
           RowBox[{"X", "+", "Y"}], ")"}], " ", 
          RowBox[{"(", 
           RowBox[{"X", "+", "Y", "-", 
            RowBox[{"2", " ", "\[Gamma]"}]}], ")"}]}], "+", 
         RowBox[{
          SuperscriptBox["b", "2"], " ", "\[Gamma]"}], "+", 
         RowBox[{
          SuperscriptBox[
           RowBox[{"(", 
            RowBox[{"X", "+", "Y"}], ")"}], "2"], " ", "\[Delta]"}]}], 
        ")"}]}]]}], 
    RowBox[{
     SuperscriptBox[
      RowBox[{"(", 
       RowBox[{"X", "+", "Y"}], ")"}], "2"], " ", "\[Alpha]"}]]}], 
  "}"}]], "Output",
 CellChangeTimes->{{3.781015954049719*^9, 3.781015963276033*^9}}]
}, Open  ]],

Cell[BoxData[
 RowBox[{
  RowBox[{"testPars", "=", 
   RowBox[{"{", 
    RowBox[{
     RowBox[{"b", "\[Rule]", "4.03544`"}], ",", 
     RowBox[{"\[Delta]", "\[Rule]", "2.06015`"}], ",", 
     RowBox[{"X", "\[Rule]", "2.35543`"}], ",", 
     RowBox[{"Y", "\[Rule]", "0.885944`"}], ",", 
     RowBox[{"\[Alpha]", "\[Rule]", "0.146708`"}], ",", 
     RowBox[{"\[Gamma]", "\[Rule]", "0.734407`"}], ",", 
     RowBox[{"kV", "\[Rule]", "1"}], ",", 
     RowBox[{"\[Kappa]", "\[Rule]", "100"}]}], "}"}]}], ";"}]], "Input",
 CellChangeTimes->{{3.780919606472711*^9, 3.780919621348057*^9}}],

Cell[CellGroupData[{

Cell[BoxData[
 RowBox[{
  RowBox[{
   RowBox[{
    RowBox[{"Eigensystem", "[", "jMtrxNew", "]"}], "[", 
    RowBox[{"[", "1", "]"}], "]"}], "//", "Simplify"}], "//", 
  "MatrixForm"}]], "Input",
 CellChangeTimes->{{3.781016350394347*^9, 3.78101636121867*^9}, {
  3.781016428986062*^9, 3.781016447704331*^9}, {3.781016491210763*^9, 
  3.781016491794429*^9}, {3.7810166032465343`*^9, 3.7810166044528427`*^9}}],

Cell[BoxData[
 TagBox[
  RowBox[{"(", "\[NoBreak]", 
   TagBox[GridBox[{
      {
       RowBox[{"-", 
        FractionBox[
         RowBox[{"\[ImaginaryI]", " ", 
          RowBox[{"(", 
           RowBox[{"X", "-", "Y"}], ")"}], " ", 
          SqrtBox["\[Gamma]"], " ", 
          SqrtBox[
           RowBox[{
            RowBox[{"b", " ", 
             RowBox[{"(", 
              RowBox[{"X", "+", "Y", "-", 
               RowBox[{"2", " ", "\[Gamma]"}]}], ")"}]}], "-", 
            RowBox[{
             RowBox[{"(", 
              RowBox[{"X", "+", "Y"}], ")"}], " ", "\[Delta]"}]}]]}], 
         SuperscriptBox[
          RowBox[{"(", 
           RowBox[{"X", "+", "Y"}], ")"}], 
          RowBox[{"3", "/", "2"}]]]}]},
      {
       FractionBox[
        RowBox[{"\[ImaginaryI]", " ", 
         RowBox[{"(", 
          RowBox[{"X", "-", "Y"}], ")"}], " ", 
         SqrtBox["\[Gamma]"], " ", 
         SqrtBox[
          RowBox[{
           RowBox[{"b", " ", 
            RowBox[{"(", 
             RowBox[{"X", "+", "Y", "-", 
              RowBox[{"2", " ", "\[Gamma]"}]}], ")"}]}], "-", 
           RowBox[{
            RowBox[{"(", 
             RowBox[{"X", "+", "Y"}], ")"}], " ", "\[Delta]"}]}]]}], 
        SuperscriptBox[
         RowBox[{"(", 
          RowBox[{"X", "+", "Y"}], ")"}], 
         RowBox[{"3", "/", "2"}]]]},
      {
       RowBox[{"-", 
        FractionBox[
         RowBox[{
          RowBox[{"b", " ", 
           RowBox[{"(", 
            RowBox[{"X", "+", "Y"}], ")"}], " ", "\[Alpha]", " ", 
           "\[Gamma]"}], "+", 
          SqrtBox[
           RowBox[{
            RowBox[{"-", 
             SuperscriptBox[
              RowBox[{"(", 
               RowBox[{"X", "+", "Y"}], ")"}], "2"]}], " ", 
            SuperscriptBox["\[Alpha]", "2"], " ", "\[Gamma]", " ", 
            RowBox[{"(", 
             RowBox[{
              RowBox[{"b", " ", 
               RowBox[{"(", 
                RowBox[{"X", "+", "Y"}], ")"}], " ", 
               RowBox[{"(", 
                RowBox[{"X", "+", "Y", "-", 
                 RowBox[{"2", " ", "\[Gamma]"}]}], ")"}]}], "-", 
              RowBox[{
               SuperscriptBox["b", "2"], " ", "\[Gamma]"}], "-", 
              RowBox[{
               SuperscriptBox[
                RowBox[{"(", 
                 RowBox[{"X", "+", "Y"}], ")"}], "2"], " ", "\[Delta]"}]}], 
             ")"}]}]]}], 
         RowBox[{
          SuperscriptBox[
           RowBox[{"(", 
            RowBox[{"X", "+", "Y"}], ")"}], "2"], " ", "\[Alpha]"}]]}]},
      {
       FractionBox[
        RowBox[{
         RowBox[{
          RowBox[{"-", "b"}], " ", 
          RowBox[{"(", 
           RowBox[{"X", "+", "Y"}], ")"}], " ", "\[Alpha]", " ", "\[Gamma]"}],
          "+", 
         SqrtBox[
          RowBox[{
           RowBox[{"-", 
            SuperscriptBox[
             RowBox[{"(", 
              RowBox[{"X", "+", "Y"}], ")"}], "2"]}], " ", 
           SuperscriptBox["\[Alpha]", "2"], " ", "\[Gamma]", " ", 
           RowBox[{"(", 
            RowBox[{
             RowBox[{"b", " ", 
              RowBox[{"(", 
               RowBox[{"X", "+", "Y"}], ")"}], " ", 
              RowBox[{"(", 
               RowBox[{"X", "+", "Y", "-", 
                RowBox[{"2", " ", "\[Gamma]"}]}], ")"}]}], "-", 
             RowBox[{
              SuperscriptBox["b", "2"], " ", "\[Gamma]"}], "-", 
             RowBox[{
              SuperscriptBox[
               RowBox[{"(", 
                RowBox[{"X", "+", "Y"}], ")"}], "2"], " ", "\[Delta]"}]}], 
            ")"}]}]]}], 
        RowBox[{
         SuperscriptBox[
          RowBox[{"(", 
           RowBox[{"X", "+", "Y"}], ")"}], "2"], " ", "\[Alpha]"}]]}
     },
     GridBoxAlignment->{
      "Columns" -> {{Center}}, "ColumnsIndexed" -> {}, "Rows" -> {{Baseline}},
        "RowsIndexed" -> {}},
     GridBoxSpacings->{"Columns" -> {
         Offset[0.27999999999999997`], {
          Offset[0.5599999999999999]}, 
         Offset[0.27999999999999997`]}, "ColumnsIndexed" -> {}, "Rows" -> {
         Offset[0.2], {
          Offset[0.4]}, 
         Offset[0.2]}, "RowsIndexed" -> {}}],
    Column], "\[NoBreak]", ")"}],
  Function[BoxForm`e$, 
   MatrixForm[BoxForm`e$]]]], "Output",
 CellChangeTimes->{{3.781016353225511*^9, 3.781016362075486*^9}, {
   3.7810164312877617`*^9, 3.781016448280188*^9}, 3.781016492378653*^9, 
   3.781016604932702*^9}]
}, Open  ]],

Cell[CellGroupData[{

Cell[BoxData[
 RowBox[{
  RowBox[{
   RowBox[{
    RowBox[{"Eigensystem", "[", "jMtrxNew", "]"}], "[", 
    RowBox[{"[", "2", "]"}], "]"}], "//", "Simplify"}], "//", 
  "MatrixForm"}]], "Input",
 CellChangeTimes->{
  3.78101649742036*^9, {3.781016597957464*^9, 3.781016599163383*^9}}],

Cell[BoxData[
 TagBox[
  RowBox[{"(", "\[NoBreak]", GridBox[{
     {"0", 
      RowBox[{"-", 
       FractionBox[
        RowBox[{"\[ImaginaryI]", " ", 
         SqrtBox[
          RowBox[{
           RowBox[{"b", " ", 
            RowBox[{"(", 
             RowBox[{"X", "+", "Y", "-", 
              RowBox[{"2", " ", "\[Gamma]"}]}], ")"}]}], "-", 
           RowBox[{
            RowBox[{"(", 
             RowBox[{"X", "+", "Y"}], ")"}], " ", "\[Delta]"}]}]]}], 
        RowBox[{
         SqrtBox[
          RowBox[{"X", "+", "Y"}]], " ", 
         SqrtBox["\[Gamma]"]}]]}], "0", "1"},
     {"0", 
      FractionBox[
       RowBox[{"\[ImaginaryI]", " ", 
        SqrtBox[
         RowBox[{
          RowBox[{"b", " ", 
           RowBox[{"(", 
            RowBox[{"X", "+", "Y", "-", 
             RowBox[{"2", " ", "\[Gamma]"}]}], ")"}]}], "-", 
          RowBox[{
           RowBox[{"(", 
            RowBox[{"X", "+", "Y"}], ")"}], " ", "\[Delta]"}]}]]}], 
       RowBox[{
        SqrtBox[
         RowBox[{"X", "+", "Y"}]], " ", 
        SqrtBox["\[Gamma]"]}]], "0", "1"},
     {
      RowBox[{"-", 
       FractionBox[
        RowBox[{
         RowBox[{"b", " ", 
          RowBox[{"(", 
           RowBox[{"X", "+", "Y"}], ")"}], " ", "\[Alpha]", " ", "\[Gamma]"}],
          "+", 
         SqrtBox[
          RowBox[{
           RowBox[{"-", 
            SuperscriptBox[
             RowBox[{"(", 
              RowBox[{"X", "+", "Y"}], ")"}], "2"]}], " ", 
           SuperscriptBox["\[Alpha]", "2"], " ", "\[Gamma]", " ", 
           RowBox[{"(", 
            RowBox[{
             RowBox[{"b", " ", 
              RowBox[{"(", 
               RowBox[{"X", "+", "Y"}], ")"}], " ", 
              RowBox[{"(", 
               RowBox[{"X", "+", "Y", "-", 
                RowBox[{"2", " ", "\[Gamma]"}]}], ")"}]}], "-", 
             RowBox[{
              SuperscriptBox["b", "2"], " ", "\[Gamma]"}], "-", 
             RowBox[{
              SuperscriptBox[
               RowBox[{"(", 
                RowBox[{"X", "+", "Y"}], ")"}], "2"], " ", "\[Delta]"}]}], 
            ")"}]}]]}], 
        RowBox[{
         RowBox[{"(", 
          RowBox[{"X", "+", "Y"}], ")"}], " ", 
         RowBox[{"(", 
          RowBox[{
           RowBox[{"b", " ", 
            RowBox[{"(", 
             RowBox[{"X", "+", "Y", "-", 
              RowBox[{"2", " ", "\[Gamma]"}]}], ")"}]}], "-", 
           RowBox[{
            RowBox[{"(", 
             RowBox[{"X", "+", "Y"}], ")"}], " ", "\[Delta]"}]}], ")"}]}]]}], 
      "0", "1", "0"},
     {
      FractionBox[
       RowBox[{
        RowBox[{
         RowBox[{"-", "b"}], " ", 
         RowBox[{"(", 
          RowBox[{"X", "+", "Y"}], ")"}], " ", "\[Alpha]", " ", "\[Gamma]"}], 
        "+", 
        SqrtBox[
         RowBox[{
          RowBox[{"-", 
           SuperscriptBox[
            RowBox[{"(", 
             RowBox[{"X", "+", "Y"}], ")"}], "2"]}], " ", 
          SuperscriptBox["\[Alpha]", "2"], " ", "\[Gamma]", " ", 
          RowBox[{"(", 
           RowBox[{
            RowBox[{"b", " ", 
             RowBox[{"(", 
              RowBox[{"X", "+", "Y"}], ")"}], " ", 
             RowBox[{"(", 
              RowBox[{"X", "+", "Y", "-", 
               RowBox[{"2", " ", "\[Gamma]"}]}], ")"}]}], "-", 
            RowBox[{
             SuperscriptBox["b", "2"], " ", "\[Gamma]"}], "-", 
            RowBox[{
             SuperscriptBox[
              RowBox[{"(", 
               RowBox[{"X", "+", "Y"}], ")"}], "2"], " ", "\[Delta]"}]}], 
           ")"}]}]]}], 
       RowBox[{
        RowBox[{"(", 
         RowBox[{"X", "+", "Y"}], ")"}], " ", 
        RowBox[{"(", 
         RowBox[{
          RowBox[{"b", " ", 
           RowBox[{"(", 
            RowBox[{"X", "+", "Y", "-", 
             RowBox[{"2", " ", "\[Gamma]"}]}], ")"}]}], "-", 
          RowBox[{
           RowBox[{"(", 
            RowBox[{"X", "+", "Y"}], ")"}], " ", "\[Delta]"}]}], ")"}]}]], 
      "0", "1", "0"}
    },
    GridBoxAlignment->{
     "Columns" -> {{Center}}, "ColumnsIndexed" -> {}, "Rows" -> {{Baseline}}, 
      "RowsIndexed" -> {}},
    GridBoxSpacings->{"Columns" -> {
        Offset[0.27999999999999997`], {
         Offset[0.7]}, 
        Offset[0.27999999999999997`]}, "ColumnsIndexed" -> {}, "Rows" -> {
        Offset[0.2], {
         Offset[0.4]}, 
        Offset[0.2]}, "RowsIndexed" -> {}}], "\[NoBreak]", ")"}],
  Function[BoxForm`e$, 
   MatrixForm[BoxForm`e$]]]], "Output",
 CellChangeTimes->{3.7810164983330803`*^9, 3.781016599658955*^9}]
}, Open  ]],

Cell[CellGroupData[{

Cell[BoxData[
 RowBox[{
  RowBox[{"(*", 
   RowBox[{
   "Condition", " ", "for", " ", "a", " ", "complex", " ", "leading", " ", 
    "\"\<Allele frequency\>\"", " ", "eigenvalue"}], "*)"}], 
  "\[IndentingNewLine]", 
  RowBox[{
   RowBox[{"Reduce", "[", 
    RowBox[{"{", 
     RowBox[{
      RowBox[{
       RowBox[{
        RowBox[{"b", " ", 
         RowBox[{"(", 
          RowBox[{"X", "+", "Y", "-", 
           RowBox[{"2", " ", "\[Gamma]"}]}], ")"}]}], "-", 
        RowBox[{
         RowBox[{"(", 
          RowBox[{"X", "+", "Y"}], ")"}], " ", "\[Delta]"}]}], ">", "0"}], 
      ",", 
      RowBox[{"0", "<", "\[Delta]", "<", "b"}], ",", 
      RowBox[{"0", "<", "Y", "<", "X"}], ",", 
      RowBox[{"0", "<", "\[Alpha]"}]}], "}"}], "]"}], "//", 
   "Simplify"}]}]], "Input",
 CellChangeTimes->{{3.781016524320724*^9, 3.7810165805705347`*^9}, {
  3.7810166141893673`*^9, 3.781016637772114*^9}}],

Cell[BoxData[
 RowBox[{
  RowBox[{"\[Alpha]", ">", "0"}], "&&", 
  RowBox[{"\[Delta]", ">", "0"}], "&&", 
  RowBox[{"b", ">", "\[Delta]"}], "&&", 
  RowBox[{"Y", ">", "0"}], "&&", 
  RowBox[{"X", ">", "Y"}], "&&", 
  RowBox[{"\[Gamma]", "<", 
   FractionBox[
    RowBox[{
     RowBox[{"(", 
      RowBox[{"X", "+", "Y"}], ")"}], " ", 
     RowBox[{"(", 
      RowBox[{"b", "-", "\[Delta]"}], ")"}]}], 
    RowBox[{"2", " ", "b"}]]}]}]], "Output",
 CellChangeTimes->{{3.781016528130703*^9, 3.781016558093108*^9}, 
   3.7810166383230543`*^9}]
}, Open  ]],

Cell[CellGroupData[{

Cell[BoxData[
 RowBox[{
  RowBox[{"(*", 
   RowBox[{
   "Condition", " ", "for", " ", "a", " ", "complex", " ", 
    "\"\<population size\>\"", " ", "eigenvalue"}], "*)"}], 
  "\[IndentingNewLine]", 
  RowBox[{
   RowBox[{"Reduce", "[", 
    RowBox[{"{", 
     RowBox[{
      RowBox[{
       RowBox[{
        RowBox[{"-", 
         SuperscriptBox[
          RowBox[{"(", 
           RowBox[{"X", "+", "Y"}], ")"}], "2"]}], " ", 
        SuperscriptBox["\[Alpha]", "2"], " ", "\[Gamma]", " ", 
        RowBox[{"(", 
         RowBox[{
          RowBox[{"b", " ", 
           RowBox[{"(", 
            RowBox[{"X", "+", "Y"}], ")"}], " ", 
           RowBox[{"(", 
            RowBox[{"X", "+", "Y", "-", 
             RowBox[{"2", " ", "\[Gamma]"}]}], ")"}]}], "-", 
          RowBox[{
           SuperscriptBox["b", "2"], " ", "\[Gamma]"}], "-", 
          RowBox[{
           SuperscriptBox[
            RowBox[{"(", 
             RowBox[{"X", "+", "Y"}], ")"}], "2"], " ", "\[Delta]"}]}], 
         ")"}]}], "<", "0"}], ",", 
      RowBox[{"0", "<", "\[Delta]", "<", "b"}], ",", 
      RowBox[{"0", "<", "Y", "<", "X"}], ",", 
      RowBox[{"0", "<", "\[Alpha]"}]}], "}"}], "]"}], "//", 
   "Simplify"}]}]], "Input",
 CellChangeTimes->{{3.781016524320724*^9, 3.7810165805705347`*^9}, {
  3.781016652502508*^9, 3.7810166708372927`*^9}}],

Cell[BoxData[
 RowBox[{
  RowBox[{"Y", ">", "0"}], "&&", 
  RowBox[{"X", ">", "Y"}], "&&", 
  RowBox[{"b", ">", "0"}], "&&", 
  RowBox[{"0", "<", "\[Delta]", "<", "b"}], "&&", 
  RowBox[{"0", "<", "\[Gamma]", "<", 
   FractionBox[
    RowBox[{
     SuperscriptBox[
      RowBox[{"(", 
       RowBox[{"X", "+", "Y"}], ")"}], "2"], " ", 
     RowBox[{"(", 
      RowBox[{"b", "-", "\[Delta]"}], ")"}]}], 
    RowBox[{"b", " ", 
     RowBox[{"(", 
      RowBox[{"b", "+", 
       RowBox[{"2", " ", 
        RowBox[{"(", 
         RowBox[{"X", "+", "Y"}], ")"}]}]}], ")"}]}]]}], "&&", 
  RowBox[{"\[Alpha]", ">", "0"}]}]], "Output",
 CellChangeTimes->{{3.781016528130703*^9, 3.781016558093108*^9}, {
  3.7810166553154182`*^9, 3.78101667183401*^9}}]
}, Open  ]],

Cell[TextData[{
 "If the \[OpenCurlyDoubleQuote]population size\[CloseCurlyDoubleQuote] \
eigenvalue is complex (",
 Cell[BoxData[
  RowBox[{"\[Gamma]", "<", 
   FractionBox[
    RowBox[{
     SuperscriptBox[
      RowBox[{"(", 
       RowBox[{"X", "+", "Y"}], ")"}], "2"], " ", 
     RowBox[{"(", 
      RowBox[{"b", "-", "\[Delta]"}], ")"}]}], 
    RowBox[{"b", " ", 
     RowBox[{"(", 
      RowBox[{"b", "+", 
       RowBox[{"2", " ", 
        RowBox[{"(", 
         RowBox[{"X", "+", "Y"}], ")"}]}]}], ")"}]}]]}]],
  CellChangeTimes->{{3.781016528130703*^9, 3.781016558093108*^9}, {
   3.7810166553154182`*^9, 3.78101667183401*^9}}],
 ") than the Real part of it is given by"
}], "Text",
 CellChangeTimes->{{3.781016712701971*^9, 3.7810167436372232`*^9}, {
  3.781016813631136*^9, 3.781016814957906*^9}}],

Cell[CellGroupData[{

Cell[BoxData[
 RowBox[{
  RowBox[{"-", 
   FractionBox[
    RowBox[{"b", " ", 
     RowBox[{"(", 
      RowBox[{"X", "+", "Y"}], ")"}], " ", "\[Alpha]", " ", "\[Gamma]"}], 
    RowBox[{
     SuperscriptBox[
      RowBox[{"(", 
       RowBox[{"X", "+", "Y"}], ")"}], "2"], " ", "\[Alpha]"}]]}], "//", 
  "FullSimplify"}]], "Input",
 CellChangeTimes->{{3.781016747719349*^9, 3.7810167537820473`*^9}}],

Cell[BoxData[
 RowBox[{"-", 
  FractionBox[
   RowBox[{"b", " ", "\[Gamma]"}], 
   RowBox[{"X", "+", "Y"}]]}]], "Output",
 CellChangeTimes->{3.78101675411252*^9}]
}, Open  ]],

Cell[TextData[{
 "If the \[OpenCurlyDoubleQuote]population size\[CloseCurlyDoubleQuote] \
eigenvalue is real (",
 Cell[BoxData[
  RowBox[{"\[Gamma]", ">", 
   FractionBox[
    RowBox[{
     SuperscriptBox[
      RowBox[{"(", 
       RowBox[{"X", "+", "Y"}], ")"}], "2"], " ", 
     RowBox[{"(", 
      RowBox[{"b", "-", "\[Delta]"}], ")"}]}], 
    RowBox[{"b", " ", 
     RowBox[{"(", 
      RowBox[{"b", "+", 
       RowBox[{"2", " ", 
        RowBox[{"(", 
         RowBox[{"X", "+", "Y"}], ")"}]}]}], ")"}]}]]}]],
  CellChangeTimes->{{3.781016528130703*^9, 3.781016558093108*^9}, {
   3.7810166553154182`*^9, 3.78101667183401*^9}}],
 ") the the real part of the eigenvalue is given by:"
}], "Text",
 CellChangeTimes->{{3.781016783252994*^9, 3.781016821482883*^9}, {
  3.7810168919995327`*^9, 3.7810168983750563`*^9}}],

Cell[CellGroupData[{

Cell[BoxData[
 RowBox[{"Simplify", "[", 
  RowBox[{
   RowBox[{"-", 
    FractionBox[
     RowBox[{
      RowBox[{"b", " ", 
       RowBox[{"(", 
        RowBox[{"X", "+", "Y"}], ")"}], " ", "\[Alpha]", " ", "\[Gamma]"}], 
      "+", 
      SqrtBox[
       RowBox[{
        SuperscriptBox[
         RowBox[{"(", 
          RowBox[{"X", "+", "Y"}], ")"}], "2"], " ", 
        SuperscriptBox["\[Alpha]", "2"], " ", "\[Gamma]", " ", 
        RowBox[{"(", 
         RowBox[{
          RowBox[{
           RowBox[{"-", "b"}], " ", 
           RowBox[{"(", 
            RowBox[{"X", "+", "Y"}], ")"}], " ", 
           RowBox[{"(", 
            RowBox[{"X", "+", "Y", "-", 
             RowBox[{"2", " ", "\[Gamma]"}]}], ")"}]}], "+", 
          RowBox[{
           SuperscriptBox["b", "2"], " ", "\[Gamma]"}], "+", 
          RowBox[{
           SuperscriptBox[
            RowBox[{"(", 
             RowBox[{"X", "+", "Y"}], ")"}], "2"], " ", "\[Delta]"}]}], 
         ")"}]}]]}], 
     RowBox[{
      SuperscriptBox[
       RowBox[{"(", 
        RowBox[{"X", "+", "Y"}], ")"}], "2"], " ", "\[Alpha]"}]]}], ",", 
   RowBox[{"Assumptions", "\[Rule]", 
    RowBox[{"{", 
     RowBox[{
      RowBox[{"0", "<", "Y", "<", "X"}], ",", 
      RowBox[{"0", "<", "\[Alpha]"}]}], "}"}]}]}], "]"}]], "Input",
 CellChangeTimes->{{3.781016826694429*^9, 3.781016900520521*^9}}],

Cell[BoxData[
 RowBox[{"-", 
  FractionBox[
   RowBox[{
    RowBox[{"b", " ", "\[Gamma]"}], "+", 
    SqrtBox[
     RowBox[{"\[Gamma]", " ", 
      RowBox[{"(", 
       RowBox[{
        RowBox[{
         RowBox[{"-", "b"}], " ", 
         RowBox[{"(", 
          RowBox[{"X", "+", "Y"}], ")"}], " ", 
         RowBox[{"(", 
          RowBox[{"X", "+", "Y", "-", 
           RowBox[{"2", " ", "\[Gamma]"}]}], ")"}]}], "+", 
        RowBox[{
         SuperscriptBox["b", "2"], " ", "\[Gamma]"}], "+", 
        RowBox[{
         SuperscriptBox[
          RowBox[{"(", 
           RowBox[{"X", "+", "Y"}], ")"}], "2"], " ", "\[Delta]"}]}], 
       ")"}]}]]}], 
   RowBox[{"X", "+", "Y"}]]}]], "Output",
 CellChangeTimes->{{3.78101684730485*^9, 3.781016901071188*^9}}]
}, Open  ]]
}, Closed]],

Cell[CellGroupData[{

Cell["Numerical Integration", "Subchapter",
 CellChangeTimes->{{3.780768632048703*^9, 3.780768635006062*^9}}],

Cell[CellGroupData[{

Cell["Functions", "Subsection",
 CellChangeTimes->{{3.7822292334348993`*^9, 3.78222923717542*^9}}],

Cell[BoxData[{
 RowBox[{
  RowBox[{
   RowBox[{"Nequs", "[", "pars_", "]"}], ":=", 
   RowBox[{
    RowBox[{"Join", "[", 
     RowBox[{
      RowBox[{"Table", "[", 
       RowBox[{
        RowBox[{
         RowBox[{"D", "[", 
          RowBox[{
           RowBox[{"h", "[", 
            RowBox[{"i", ",", "t"}], "]"}], ",", "t"}], "]"}], "\[Equal]", 
         RowBox[{"g1", "[", 
          RowBox[{"i", ",", "t"}], "]"}]}], ",", 
        RowBox[{"{", 
         RowBox[{"i", ",", "1", ",", "2"}], "}"}]}], "]"}], ",", 
      RowBox[{"Table", "[", 
       RowBox[{
        RowBox[{
         RowBox[{"D", "[", 
          RowBox[{
           RowBox[{"p", "[", 
            RowBox[{"j", ",", "t"}], "]"}], ",", "t"}], "]"}], "\[Equal]", 
         RowBox[{"g2", "[", 
          RowBox[{"j", ",", "t"}], "]"}]}], ",", 
        RowBox[{"{", 
         RowBox[{"j", ",", "1", ",", "2"}], "}"}]}], "]"}]}], "]"}], "/.", 
    "pars"}]}], ";"}], "\[IndentingNewLine]", 
 RowBox[{
  RowBox[{
   RowBox[{"Ninits", "[", "pars_", "]"}], ":=", "\[IndentingNewLine]", 
   RowBox[{"(*", 
    RowBox[{
    "Initial", " ", "Conditions", " ", "for", " ", "estimating", " ", "r"}], 
    "*)"}], 
   RowBox[{"(*", 
    RowBox[{
     RowBox[{
      RowBox[{
       RowBox[{"Join", "[", 
        RowBox[{
         RowBox[{"Table", "[", 
          RowBox[{
           RowBox[{
            RowBox[{"h", "[", 
             RowBox[{"i", ",", "0"}], "]"}], "\[Equal]", 
            RowBox[{
             RowBox[{"h", "[", 
              RowBox[{"i", ",", "t"}], "]"}], "*", 
             RowBox[{"If", "[", 
              RowBox[{
               RowBox[{"i", "\[Equal]", "1"}], ",", "0.8", ",", "1.2"}], 
              "]"}]}]}], ",", 
           RowBox[{"{", 
            RowBox[{"i", ",", "1", ",", "2"}], "}"}]}], "]"}], ",", 
         RowBox[{"Table", "[", 
          RowBox[{
           RowBox[{
            RowBox[{"p", "[", 
             RowBox[{"j", ",", "0"}], "]"}], "\[Equal]", 
            RowBox[{
             RowBox[{"p", "[", 
              RowBox[{"j", ",", "t"}], "]"}], "*", 
             RowBox[{"If", "[", 
              RowBox[{
               RowBox[{"j", "\[Equal]", "1"}], ",", "0.8", ",", "1.2"}], 
              "]"}]}]}], ",", 
           RowBox[{"{", 
            RowBox[{"j", ",", "1", ",", "2"}], "}"}]}], "]"}]}], "]"}], "/.", 
       "equiEnd"}], "/.", "pars"}], ";"}], "*)"}], "\[IndentingNewLine]", 
   RowBox[{"(*", 
    RowBox[{
    "Initial", " ", "Conditions", " ", "for", " ", "numerical", " ", 
     "dynamis", " ", "plots"}], "*)"}], "\[IndentingNewLine]", 
   RowBox[{
    RowBox[{
     RowBox[{"Join", "[", 
      RowBox[{
       RowBox[{"Table", "[", 
        RowBox[{
         RowBox[{
          RowBox[{"h", "[", 
           RowBox[{"i", ",", "0"}], "]"}], "\[Equal]", 
          RowBox[{
           RowBox[{"h", "[", 
            RowBox[{"i", ",", "t"}], "]"}], "*", 
           RowBox[{"If", "[", 
            RowBox[{
             RowBox[{"i", "\[Equal]", "1"}], ",", "0.2", ",", "1.8"}], 
            "]"}]}]}], ",", 
         RowBox[{"{", 
          RowBox[{"i", ",", "1", ",", "2"}], "}"}]}], "]"}], ",", 
       RowBox[{"Table", "[", 
        RowBox[{
         RowBox[{
          RowBox[{"p", "[", 
           RowBox[{"j", ",", "0"}], "]"}], "\[Equal]", 
          RowBox[{
           RowBox[{"p", "[", 
            RowBox[{"j", ",", "t"}], "]"}], "*", 
           RowBox[{"If", "[", 
            RowBox[{
             RowBox[{"j", "\[Equal]", "1"}], ",", "0.2", ",", "1.8"}], 
            "]"}]}]}], ",", 
         RowBox[{"{", 
          RowBox[{"j", ",", "1", ",", "2"}], "}"}]}], "]"}]}], "]"}], "/.", 
     "equiEnd"}], "/.", "pars"}]}], ";"}], "\[IndentingNewLine]", 
 RowBox[{
  RowBox[{
   RowBox[{"NinitsSub", "[", "pars_", "]"}], ":=", 
   RowBox[{
    RowBox[{
     RowBox[{"Join", "[", 
      RowBox[{
       RowBox[{"Table", "[", 
        RowBox[{
         RowBox[{
          RowBox[{"h", "[", 
           RowBox[{"i", ",", "0"}], "]"}], "\[Rule]", 
          RowBox[{
           RowBox[{"h", "[", 
            RowBox[{"i", ",", "t"}], "]"}], "*", 
           RowBox[{"If", "[", 
            RowBox[{
             RowBox[{"i", "\[Equal]", "1"}], ",", "0.2", ",", "1.8"}], 
            "]"}]}]}], ",", 
         RowBox[{"{", 
          RowBox[{"i", ",", "1", ",", "2"}], "}"}]}], "]"}], ",", 
       RowBox[{"Table", "[", 
        RowBox[{
         RowBox[{
          RowBox[{"p", "[", 
           RowBox[{"j", ",", "0"}], "]"}], "\[Rule]", 
          RowBox[{
           RowBox[{"p", "[", 
            RowBox[{"j", ",", "t"}], "]"}], "*", 
           RowBox[{"If", "[", 
            RowBox[{
             RowBox[{"j", "\[Equal]", "1"}], ",", "0.2", ",", "1.8"}], 
            "]"}]}]}], ",", 
         RowBox[{"{", 
          RowBox[{"j", ",", "1", ",", "2"}], "}"}]}], "]"}]}], "]"}], "/.", 
     "equiEnd"}], "/.", "pars"}]}], ";"}], "\[IndentingNewLine]", 
 RowBox[{
  RowBox[{"Nvars", "=", 
   RowBox[{"Join", "[", 
    RowBox[{
     RowBox[{"Table", "[", 
      RowBox[{
       RowBox[{"h", "[", 
        RowBox[{"i", ",", "t"}], "]"}], ",", 
       RowBox[{"{", 
        RowBox[{"i", ",", "1", ",", "2"}], "}"}]}], "]"}], ",", 
     RowBox[{"Table", "[", 
      RowBox[{
       RowBox[{"p", "[", 
        RowBox[{"j", ",", "t"}], "]"}], ",", 
       RowBox[{"{", 
        RowBox[{"j", ",", "1", ",", "2"}], "}"}]}], "]"}]}], "]"}]}], 
  ";"}]}], "Input",
 CellChangeTimes->{{3.780768653977049*^9, 3.780768730257009*^9}, {
  3.780768812418007*^9, 3.780768835651579*^9}, {3.780768974653627*^9, 
  3.780768985221705*^9}, {3.7807690221664658`*^9, 3.780769063791223*^9}, {
  3.7812712016483717`*^9, 3.781271208060951*^9}, {3.781875286882696*^9, 
  3.781875297729148*^9}, {3.781875482539439*^9, 3.781875498571766*^9}, {
  3.782156355885641*^9, 3.782156360755847*^9}, {3.7821563948863907`*^9, 
  3.7821564218224907`*^9}, {3.7822247400452223`*^9, 3.7822247643385487`*^9}, {
  3.7822249097666473`*^9, 3.782224985540951*^9}, {3.782230723131962*^9, 
  3.7822307585610456`*^9}, {3.782230832788135*^9, 3.782230843010124*^9}}],

Cell[CellGroupData[{

Cell[BoxData[
 RowBox[{"Ninits", "[", 
  RowBox[{"simPars", "[", 
   RowBox[{"fileV", ",", "1", ",", "3"}], "]"}], "]"}]], "Input",
 CellChangeTimes->{{3.782230877413262*^9, 3.782230884457815*^9}}],

Cell[BoxData[
 RowBox[{"{", 
  RowBox[{
   RowBox[{
    RowBox[{"h", "[", 
     RowBox[{"1", ",", "0"}], "]"}], "\[Equal]", "31.62275972683991`"}], ",", 
   
   RowBox[{
    RowBox[{"h", "[", 
     RowBox[{"2", ",", "0"}], "]"}], "\[Equal]", "284.6048375415592`"}], ",", 
   
   RowBox[{
    RowBox[{"p", "[", 
     RowBox[{"1", ",", "0"}], "]"}], "\[Equal]", "31.62284303621267`"}], ",", 
   
   RowBox[{
    RowBox[{"p", "[", 
     RowBox[{"2", ",", "0"}], "]"}], "\[Equal]", "284.60558732591403`"}]}], 
  "}"}]], "Output",
 CellChangeTimes->{
  3.7822308848506813`*^9, 3.7831609078238573`*^9, 3.783169806121402*^9, 
   3.783342129699143*^9, 3.783868274073018*^9, 3.783868305787401*^9, 
   3.7838703465044107`*^9, 3.792676356615673*^9, {3.792678509402364*^9, 
   3.792678526226778*^9}}]
}, Open  ]],

Cell[BoxData[{
 RowBox[{"Clear", "[", "nSol", "]"}], "\[IndentingNewLine]", 
 RowBox[{
  RowBox[{"nSol", "[", 
   RowBox[{"pars_", ",", "tMax_"}], "]"}], ":=", 
  RowBox[{
   RowBox[{"nSol", "[", 
    RowBox[{"pars", ",", "tMax"}], "]"}], "=", 
   RowBox[{
    RowBox[{"NDSolve", "[", 
     RowBox[{
      RowBox[{"Join", "[", 
       RowBox[{
        RowBox[{"Nequs", "[", "pars", "]"}], ",", 
        RowBox[{"Ninits", "[", "pars", "]"}]}], "]"}], ",", "Nvars", ",", 
      RowBox[{"{", 
       RowBox[{"t", ",", "0", ",", "tMax"}], "}"}]}], "]"}], "//", 
    "Flatten"}]}]}]}], "Input",
 CellChangeTimes->{{3.78076884171982*^9, 3.780768904115769*^9}, {
  3.780768943782111*^9, 3.7807689605408573`*^9}, {3.7807690712069073`*^9, 
  3.780769077504278*^9}}],

Cell[BoxData[{
 RowBox[{
  RowBox[{"Nhsol", "[", 
   RowBox[{"pars_", ",", "tMax_", ",", "i_", ",", "\[Tau]_"}], "]"}], ":=", 
  RowBox[{
   RowBox[{
    RowBox[{"h", "[", 
     RowBox[{"i", ",", "t"}], "]"}], "/.", 
    RowBox[{"nSol", "[", 
     RowBox[{"pars", ",", "tMax"}], "]"}]}], "/.", 
   RowBox[{"{", 
    RowBox[{"t", "\[Rule]", "\[Tau]"}], "}"}]}]}], "\[IndentingNewLine]", 
 RowBox[{
  RowBox[{"Npsol", "[", 
   RowBox[{"pars_", ",", "tMax_", ",", "j_", ",", "\[Tau]_"}], "]"}], ":=", 
  RowBox[{
   RowBox[{
    RowBox[{"p", "[", 
     RowBox[{"j", ",", "t"}], "]"}], "/.", 
    RowBox[{"nSol", "[", 
     RowBox[{"pars", ",", "tMax"}], "]"}]}], "/.", 
   RowBox[{"{", 
    RowBox[{"t", "\[Rule]", "\[Tau]"}], "}"}]}]}], "\[IndentingNewLine]", 
 RowBox[{
  RowBox[{"NhTsol", "[", 
   RowBox[{"pars_", ",", "tMax_", ",", "\[Tau]_"}], "]"}], ":=", 
  RowBox[{
   RowBox[{
    RowBox[{"Sum", "[", 
     RowBox[{
      RowBox[{"h", "[", 
       RowBox[{"i", ",", "t"}], "]"}], ",", 
      RowBox[{"{", 
       RowBox[{"i", ",", "1", ",", "2"}], "}"}]}], "]"}], "/.", 
    RowBox[{"nSol", "[", 
     RowBox[{"pars", ",", "tMax"}], "]"}]}], "/.", 
   RowBox[{"{", 
    RowBox[{"t", "\[Rule]", "\[Tau]"}], "}"}]}]}], "\[IndentingNewLine]", 
 RowBox[{
  RowBox[{"NpTsol", "[", 
   RowBox[{"pars_", ",", "tMax_", ",", "\[Tau]_"}], "]"}], ":=", 
  RowBox[{
   RowBox[{
    RowBox[{"Sum", "[", 
     RowBox[{
      RowBox[{"p", "[", 
       RowBox[{"i", ",", "t"}], "]"}], ",", 
      RowBox[{"{", 
       RowBox[{"i", ",", "1", ",", "2"}], "}"}]}], "]"}], "/.", 
    RowBox[{"nSol", "[", 
     RowBox[{"pars", ",", "tMax"}], "]"}]}], "/.", 
   RowBox[{"{", 
    RowBox[{"t", "\[Rule]", "\[Tau]"}], "}"}]}]}], "\[IndentingNewLine]", 
 RowBox[{
  RowBox[{"NpHsol", "[", 
   RowBox[{"pars_", ",", "tMax_", ",", "\[Tau]_"}], "]"}], ":=", 
  RowBox[{
   RowBox[{
    FractionBox[
     RowBox[{"h", "[", 
      RowBox[{"1", ",", "t"}], "]"}], 
     RowBox[{"Sum", "[", 
      RowBox[{
       RowBox[{"h", "[", 
        RowBox[{"i", ",", "t"}], "]"}], ",", 
       RowBox[{"{", 
        RowBox[{"i", ",", "1", ",", "2"}], "}"}]}], "]"}]], "/.", 
    RowBox[{"nSol", "[", 
     RowBox[{"pars", ",", "tMax"}], "]"}]}], "/.", 
   RowBox[{"{", 
    RowBox[{"t", "\[Rule]", "\[Tau]"}], "}"}]}]}], "\[IndentingNewLine]", 
 RowBox[{
  RowBox[{"NpPsol", "[", 
   RowBox[{"pars_", ",", "tMax_", ",", "\[Tau]_"}], "]"}], ":=", 
  RowBox[{
   RowBox[{
    FractionBox[
     RowBox[{"p", "[", 
      RowBox[{"1", ",", "t"}], "]"}], 
     RowBox[{"Sum", "[", 
      RowBox[{
       RowBox[{"p", "[", 
        RowBox[{"i", ",", "t"}], "]"}], ",", 
       RowBox[{"{", 
        RowBox[{"i", ",", "1", ",", "2"}], "}"}]}], "]"}]], "/.", 
    RowBox[{"nSol", "[", 
     RowBox[{"pars", ",", "tMax"}], "]"}]}], "/.", 
   RowBox[{"{", 
    RowBox[{"t", "\[Rule]", "\[Tau]"}], "}"}]}]}]}], "Input",
 CellChangeTimes->{{3.780768907570881*^9, 3.78076896453262*^9}, {
  3.780768995469706*^9, 3.780769003309189*^9}, {3.780769082720171*^9, 
  3.780769139121519*^9}, {3.780769189810054*^9, 3.7807692444273367`*^9}, {
  3.78127096353205*^9, 3.781270969802058*^9}, {3.781271071702011*^9, 
  3.781271075684547*^9}}],

Cell["\<\
Condition for neutral stability of AF and real \
\[OpenCurlyDoubleQuote]population size\[CloseCurlyDoubleQuote] eigenvalues\
\>", "Text",
 CellChangeTimes->{{3.780772086401327*^9, 3.780772133714881*^9}}],

Cell[BoxData[{
 RowBox[{"Clear", "[", "nlFitPars", "]"}], "\[IndentingNewLine]", 
 RowBox[{
  RowBox[{"nlFitPars", "[", 
   RowBox[{"file_", ",", "run_", ",", "rep_"}], "]"}], ":=", 
  RowBox[{
   RowBox[{"nlFitPars", "[", 
    RowBox[{"file", ",", "run", ",", "rep"}], "]"}], "=", 
   RowBox[{"Block", "[", 
    RowBox[{
     RowBox[{"{", 
      RowBox[{"dataTemp", ",", "testPars", ",", "period", ",", "nlFit"}], 
      "}"}], ",", "\[IndentingNewLine]", 
     RowBox[{
      RowBox[{"period", "=", 
       FractionBox[
        RowBox[{
         RowBox[{"(", 
          RowBox[{"X", "-", "Y"}], ")"}], " ", 
         SqrtBox["\[Gamma]"], " ", 
         SqrtBox[
          RowBox[{
           RowBox[{"b", " ", 
            RowBox[{"(", 
             RowBox[{"X", "+", "Y", "-", 
              RowBox[{"2", " ", "\[Gamma]"}]}], ")"}]}], "-", 
           RowBox[{
            RowBox[{"(", 
             RowBox[{"X", "+", "Y"}], ")"}], " ", "\[Delta]"}]}]]}], 
        SuperscriptBox[
         RowBox[{"(", 
          RowBox[{"X", "+", "Y"}], ")"}], 
         RowBox[{"3", "/", "2"}]]]}], ";", "\[IndentingNewLine]", 
      RowBox[{"testPars", "=", 
       RowBox[{"simPars", "[", 
        RowBox[{"file", ",", "run", ",", "rep"}], "]"}]}], ";", 
      "\[IndentingNewLine]", 
      RowBox[{"dataTemp", "=", 
       RowBox[{"Table", "[", 
        RowBox[{
         RowBox[{"{", 
          RowBox[{"x", ",", 
           RowBox[{
            RowBox[{"NpHsol", "[", 
             RowBox[{"testPars", ",", "1000", ",", "x"}], "]"}], "-", 
            "0.5"}]}], "}"}], ",", 
         RowBox[{"{", 
          RowBox[{"x", ",", "0", ",", "1000"}], "}"}]}], "]"}]}], ";", 
      "\[IndentingNewLine]", 
      RowBox[{"nlFit", "=", 
       RowBox[{"NonlinearModelFit", "[", 
        RowBox[{"dataTemp", ",", 
         RowBox[{"{", 
          RowBox[{
           RowBox[{"a", " ", 
            RowBox[{"Exp", "[", 
             RowBox[{"r", " ", "t"}], "]"}], 
            RowBox[{"Sin", "[", 
             RowBox[{
              RowBox[{
               RowBox[{"(", 
                RowBox[{"period", "/.", "testPars"}], ")"}], " ", "t"}], "+", 
              "t0"}], "]"}]}], ",", 
           RowBox[{"r", "<", "0"}]}], "}"}], ",", 
         RowBox[{"{", 
          RowBox[{"a", ",", "r", ",", "t0"}], "}"}], ",", "t"}], "]"}]}], ";",
       "\n", 
      RowBox[{"(*", 
       RowBox[{"Show", "[", 
        RowBox[{
         RowBox[{"ListLinePlot", "[", 
          RowBox[{"dataTemp", ",", 
           RowBox[{"PlotStyle", "\[Rule]", "Black"}]}], "]"}], ",", 
         RowBox[{"Plot", "[", 
          RowBox[{
           RowBox[{"nlFit", "[", "t", "]"}], ",", 
           RowBox[{"{", 
            RowBox[{"t", ",", "0", ",", "1000"}], "}"}]}], "]"}]}], "]"}], 
       "*)"}], "\[IndentingNewLine]", 
      RowBox[{"nlFit", "[", "\"\<BestFitParameters\>\"", "]"}]}]}], 
    "]"}]}]}]}], "Input",
 CellChangeTimes->{{3.781271625999201*^9, 3.781271630676985*^9}, {
   3.781271663582099*^9, 3.781271680995452*^9}, 3.7812717587191267`*^9, {
   3.781271807926732*^9, 3.781271817751335*^9}, {3.781272431450533*^9, 
   3.7812724323126907`*^9}, {3.781272486555574*^9, 3.781272593555622*^9}, {
   3.781368454175164*^9, 3.7813684544928083`*^9}, {3.781616576282981*^9, 
   3.7816165920861883`*^9}, {3.782224791255109*^9, 3.782224795619232*^9}}]
}, Open  ]],

Cell[CellGroupData[{

Cell["Plots", "Subsection",
 CellChangeTimes->{{3.7822292288873463`*^9, 3.782229229551297*^9}}],

Cell[BoxData[
 RowBox[{
  RowBox[{"DetAFPlot", "[", 
   RowBox[{"file_", ",", "run_", ",", "rep_", ",", "color_"}], "]"}], ":=", 
  RowBox[{"Show", "[", 
   RowBox[{
    RowBox[{
     RowBox[{"ListLinePlot", "[", 
      RowBox[{
       RowBox[{"Table", "[", 
        RowBox[{
         RowBox[{"{", 
          RowBox[{
           RowBox[{"NpHsol", "[", 
            RowBox[{
             RowBox[{"simPars", "[", 
              RowBox[{"file", ",", "run", ",", "rep"}], "]"}], ",", "500", 
             ",", "\[Tau]"}], "]"}], ",", 
           RowBox[{"NpPsol", "[", 
            RowBox[{
             RowBox[{"simPars", "[", 
              RowBox[{"file", ",", "run", ",", "rep"}], "]"}], ",", "500", 
             ",", "\[Tau]"}], "]"}]}], "}"}], ",", 
         RowBox[{"{", 
          RowBox[{"\[Tau]", ",", "0", ",", "500"}], "}"}]}], "]"}], ",", 
       RowBox[{"PlotStyle", "\[Rule]", "color"}]}], "]"}], "/.", 
     RowBox[{
      RowBox[{"Line", "[", "x_", "]"}], "\[RuleDelayed]", 
      RowBox[{"{", 
       RowBox[{
        RowBox[{"Arrowheads", "[", 
         RowBox[{"Table", "[", 
          RowBox[{".05", ",", 
           RowBox[{"{", 
            RowBox[{"r", ",", 
             RowBox[{"{", "2", "}"}]}], "}"}]}], "]"}], "]"}], ",", 
        RowBox[{"Arrow", "[", "x", "]"}]}], "}"}]}]}], ",", 
    RowBox[{"ListPlot", "[", 
     RowBox[{
      RowBox[{"{", 
       RowBox[{
        RowBox[{"{", 
         RowBox[{
          FractionBox[
           RowBox[{"h", "[", 
            RowBox[{"1", ",", "0"}], "]"}], 
           RowBox[{
            RowBox[{"h", "[", 
             RowBox[{"1", ",", "0"}], "]"}], "+", 
            RowBox[{"h", "[", 
             RowBox[{"2", ",", "0"}], "]"}]}]], ",", 
          FractionBox[
           RowBox[{"p", "[", 
            RowBox[{"1", ",", "0"}], "]"}], 
           RowBox[{
            RowBox[{"p", "[", 
             RowBox[{"1", ",", "0"}], "]"}], "+", 
            RowBox[{"p", "[", 
             RowBox[{"2", ",", "0"}], "]"}]}]]}], "}"}], "/.", 
        RowBox[{"NinitsSub", "[", 
         RowBox[{"simPars", "[", 
          RowBox[{"file", ",", "run", ",", "rep"}], "]"}], "]"}]}], "}"}], 
      ",", 
      RowBox[{"PlotStyle", "\[Rule]", "Red"}], ",", 
      RowBox[{"PlotMarkers", "\[Rule]", 
       RowBox[{"{", 
        RowBox[{"\[FilledCircle]", ",", "14"}], "}"}]}]}], "]"}], ",", 
    RowBox[{"PlotRange", "\[Rule]", 
     RowBox[{"{", 
      RowBox[{
       RowBox[{"{", 
        RowBox[{"0", ",", "1"}], "}"}], ",", 
       RowBox[{"{", 
        RowBox[{"0", ",", "1"}], "}"}]}], "}"}]}], ",", 
    RowBox[{"AspectRatio", "\[Rule]", "1"}], ",", 
    RowBox[{"ImageSize", "\[Rule]", "Medium"}], ",", 
    RowBox[{"Frame", "\[Rule]", "True"}], ",", 
    RowBox[{"FrameTicks", "\[Rule]", 
     RowBox[{"{", 
      RowBox[{
       RowBox[{"{", 
        RowBox[{"True", ",", "False"}], "}"}], ",", 
       RowBox[{"{", 
        RowBox[{"True", ",", "False"}], "}"}]}], "}"}]}], ",", 
    RowBox[{"FrameTicksStyle", "\[Rule]", 
     RowBox[{"Directive", "[", 
      RowBox[{"Black", ",", "16"}], "]"}]}], ",", 
    RowBox[{"Axes", "\[Rule]", "False"}]}], "]"}]}]], "Input",
 CellChangeTimes->{{3.781875021246181*^9, 3.781875102087294*^9}, {
   3.781875147922041*^9, 3.7818752600513077`*^9}, {3.781875306139409*^9, 
   3.7818753425523567`*^9}, {3.781875519085692*^9, 3.781875525854992*^9}, {
   3.7818757571309013`*^9, 3.7818758073058243`*^9}, {3.781876114840315*^9, 
   3.781876202351117*^9}, {3.7818762556678877`*^9, 3.7818762805861588`*^9}, 
   3.7818763112030487`*^9, {3.7838683137711067`*^9, 3.7838683178678503`*^9}}],

Cell[CellGroupData[{

Cell[BoxData[{
 RowBox[{"Show", "[", 
  RowBox[{"DetAFPlot", "[", 
   RowBox[{"fileV", ",", "3", ",", "6", ",", "Black"}], "]"}], 
  RowBox[{"(*", 
   RowBox[{",", 
    RowBox[{"DetAFPlot", "[", 
     RowBox[{"fileV", ",", "2", ",", "6", ",", "Blue"}], "]"}]}], "*)"}], 
  "]"}], "\[IndentingNewLine]", 
 RowBox[{
  RowBox[{"Export", "[", 
   RowBox[{
    RowBox[{
     RowBox[{"NotebookDirectory", "[", "]"}], "<>", 
     "\"\<Plots/Eco_Det_AF2.pdf\>\""}], ",", "%", ",", 
    RowBox[{"ImageResolution", "\[Rule]", "300"}]}], "]"}], ";"}]}], "Input",
 CellChangeTimes->{{3.781875813745976*^9, 3.781875815898211*^9}, {
   3.7818760861659527`*^9, 3.781876105749482*^9}, 3.7818762306162157`*^9, {
   3.78215616376966*^9, 3.782156168472229*^9}, {3.792676366416162*^9, 
   3.7926763791795893`*^9}, {3.7926785619107847`*^9, 3.792678578589905*^9}}],

Cell[BoxData[
 GraphicsBox[{{{}, {{}, {}, 
     {GrayLevel[0], PointSize[0.008333333333333333], AbsoluteThickness[1.6], 
      {Arrowheads[{0.05}], ArrowBox[CompressedData["
1:eJwtl3c0l//7x6k0rZJERiVFlFnZzzIjqxKloU3IFkLZK1RGWYnKLNmlUkL2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        
        "]]}}}, {}, {}, {{}, {}}}, {{}, {
     {RGBColor[1, 0, 0], AbsolutePointSize[6], AbsoluteThickness[1.6], 
      GeometricTransformationBox[InsetBox[
        StyleBox["\[FilledCircle]",
         StripOnInput->False,
         FontSize->14], {0., 0.}], {{{0.1, 0.10000000000000002`}}, {{0.1, 
       0.10000000000000002`}}}]}, {}}, {}, {}, {{}, {}}}},
  AspectRatio->1,
  Axes->False,
  AxesLabel->{None, None},
  AxesOrigin->{0, 0},
  DisplayFunction->Identity,
  Frame->True,
  FrameLabel->{{None, None}, {None, None}},
  FrameTicks->{{True, False}, {True, False}},
  FrameTicksStyle->Directive[
    GrayLevel[0], 16],
  GridLines->{None, None},
  GridLinesStyle->Directive[
    GrayLevel[0.5, 0.4]],
  ImagePadding->All,
  ImageSize->Medium,
  Method->{"CoordinatesToolOptions" -> {"DisplayFunction" -> ({
        (Part[{{Identity, Identity}, {Identity, Identity}}, 1, 2][#]& )[
         Part[#, 1]], 
        (Part[{{Identity, Identity}, {Identity, Identity}}, 2, 2][#]& )[
         Part[#, 2]]}& ), "CopiedValueFunction" -> ({
        (Part[{{Identity, Identity}, {Identity, Identity}}, 1, 2][#]& )[
         Part[#, 1]], 
        (Part[{{Identity, Identity}, {Identity, Identity}}, 2, 2][#]& )[
         Part[#, 2]]}& )}},
  PlotRange->{{0, 1}, {0, 1}},
  PlotRangeClipping->True,
  PlotRangePadding->{{
     Scaled[0.02], 
     Scaled[0.02]}, {
     Scaled[0.02], 
     Scaled[0.05]}},
  Ticks->{Automatic, Automatic}]], "Output",
 CellChangeTimes->{
  3.781875816906251*^9, {3.7818761001315536`*^9, 3.781876106469933*^9}, {
   3.781876141464411*^9, 3.7818762068215923`*^9}, {3.781876260751205*^9, 
   3.7818762825653257`*^9}, 3.781876313866804*^9, {3.782156141064011*^9, 
   3.7821561693465643`*^9}, 3.782156325313121*^9, 3.782156373340397*^9, {
   3.78215640879566*^9, 3.7821564509905453`*^9}, 3.782228729996739*^9, {
   3.782230745349648*^9, 3.782230766927143*^9}, 3.782230850551593*^9, 
   3.782230894425991*^9, 3.783169806513507*^9, 3.783342130061034*^9, {
   3.783868321623975*^9, 3.78386832957054*^9}, {3.792676367410708*^9, 
   3.792676379841926*^9}, {3.7926785653435183`*^9, 3.792678579094151*^9}}]
}, Open  ]],

Cell[BoxData[
 RowBox[{
  RowBox[{"DetHetPlot", "[", 
   RowBox[{"file_", ",", "run_", ",", "rep_", ",", "color_"}], "]"}], ":=", 
  RowBox[{"Show", "[", 
   RowBox[{
    RowBox[{"ListLinePlot", "[", 
     RowBox[{
      RowBox[{"Table", "[", 
       RowBox[{
        RowBox[{"{", 
         RowBox[{"\[Tau]", ",", 
          RowBox[{"2", 
           RowBox[{"NpHsol", "[", 
            RowBox[{
             RowBox[{"simPars", "[", 
              RowBox[{"file", ",", "run", ",", "rep"}], "]"}], ",", "500", 
             ",", "\[Tau]"}], "]"}], 
           RowBox[{"(", 
            RowBox[{"1", "-", 
             RowBox[{"NpHsol", "[", 
              RowBox[{
               RowBox[{"simPars", "[", 
                RowBox[{"file", ",", "run", ",", "rep"}], "]"}], ",", "500", 
               ",", "\[Tau]"}], "]"}]}], ")"}]}]}], "}"}], ",", 
        RowBox[{"{", 
         RowBox[{"\[Tau]", ",", "0", ",", "500"}], "}"}]}], "]"}], ",", 
      RowBox[{"PlotStyle", "\[Rule]", "color"}], ",", 
      RowBox[{"PlotRange", "\[Rule]", 
       RowBox[{"{", 
        RowBox[{"0", ",", "0.5"}], "}"}]}]}], "]"}], ",", 
    RowBox[{"ListPlot", "[", 
     RowBox[{
      RowBox[{"{", 
       RowBox[{
        RowBox[{"{", 
         RowBox[{"0", ",", 
          RowBox[{"2", 
           FractionBox[
            RowBox[{"h", "[", 
             RowBox[{"1", ",", "0"}], "]"}], 
            RowBox[{
             RowBox[{"h", "[", 
              RowBox[{"1", ",", "0"}], "]"}], "+", 
             RowBox[{"h", "[", 
              RowBox[{"2", ",", "0"}], "]"}]}]], 
           RowBox[{"(", 
            RowBox[{"1", "-", 
             FractionBox[
              RowBox[{"h", "[", 
               RowBox[{"1", ",", "0"}], "]"}], 
              RowBox[{
               RowBox[{"h", "[", 
                RowBox[{"1", ",", "0"}], "]"}], "+", 
               RowBox[{"h", "[", 
                RowBox[{"2", ",", "0"}], "]"}]}]]}], ")"}]}]}], "}"}], "/.", 
        RowBox[{"NinitsSub", "[", 
         RowBox[{"simPars", "[", 
          RowBox[{"file", ",", "run", ",", "rep"}], "]"}], "]"}]}], "}"}], 
      ",", 
      RowBox[{"PlotStyle", "\[Rule]", "Red"}], ",", 
      RowBox[{"PlotMarkers", "\[Rule]", 
       RowBox[{"{", 
        RowBox[{"\[FilledCircle]", ",", "14"}], "}"}]}]}], "]"}], ",", 
    RowBox[{"ImageSize", "\[Rule]", "Medium"}], ",", 
    RowBox[{"Frame", "\[Rule]", "True"}], ",", 
    RowBox[{"FrameTicks", "\[Rule]", 
     RowBox[{"{", 
      RowBox[{
       RowBox[{"{", 
        RowBox[{"True", ",", "False"}], "}"}], ",", 
       RowBox[{"{", 
        RowBox[{"True", ",", "False"}], "}"}]}], "}"}]}], ",", 
    RowBox[{"FrameTicksStyle", "\[Rule]", 
     RowBox[{"Directive", "[", 
      RowBox[{"Black", ",", "16"}], "]"}]}], ",", 
    RowBox[{"Axes", "\[Rule]", "False"}]}], "]"}]}]], "Input",
 CellChangeTimes->{{3.781875421022306*^9, 3.7818754685174427`*^9}, {
  3.7818755325486794`*^9, 3.7818756398318367`*^9}, {3.781875685231648*^9, 
  3.781875691721949*^9}, {3.781876218042508*^9, 3.781876296769024*^9}, {
  3.782156472683764*^9, 3.78215647284804*^9}, {3.783868337480598*^9, 
  3.783868340857726*^9}}],

Cell[CellGroupData[{

Cell[BoxData[{
 RowBox[{"Show", "[", 
  RowBox[{
   RowBox[{"DetHetPlot", "[", 
    RowBox[{"fileV", ",", "1", ",", "6", ",", "Black"}], "]"}], ",", 
   RowBox[{"DetHetPlot", "[", 
    RowBox[{"fileV", ",", "2", ",", "6", ",", "Blue"}], "]"}]}], 
  "]"}], "\[IndentingNewLine]", 
 RowBox[{
  RowBox[{"Export", "[", 
   RowBox[{
    RowBox[{
     RowBox[{"NotebookDirectory", "[", "]"}], "<>", 
     "\"\<Plots/Eco_Det_Het.pdf\>\""}], ",", "%", ",", 
    RowBox[{"ImageResolution", "\[Rule]", "300"}]}], "]"}], ";"}]}], "Input",
 CellChangeTimes->{{3.781875647253799*^9, 3.781875749378982*^9}, {
  3.781876226502286*^9, 3.781876235102365*^9}}],

Cell[BoxData[
 GraphicsBox[{{{{}, {{}, {}, 
      {GrayLevel[0], PointSize[0.008333333333333333], AbsoluteThickness[1.6], 
       LineBox[CompressedData["
1:eJw9mHk8lO33x1W0kNL+0DaK9oTSLh9lj5B9H/saY8YwmLG00E6rikqLRCnt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        "]]}}, {}, {}, {{}, {}}}, {{}, {
      {RGBColor[1, 0, 0], AbsolutePointSize[6], AbsoluteThickness[1.6], 
       GeometricTransformationBox[InsetBox[
         StyleBox["\[FilledCircle]",
          StripOnInput->False,
          FontSize->14], {0., 0.}], {{{0., 0.18}}, {{0., 
        0.18}}}]}, {}}, {}, {}, {{}, {}}}}, {{{}, {{}, {}, 
      {RGBColor[0, 0, 1], PointSize[0.008333333333333333], AbsoluteThickness[
       1.6], LineBox[CompressedData["
1:eJw9mXlczOv7/0NIkXEIWUeWo0RpUQq9ZAthSiWSpmXal6mmmalpmQ6VlFT2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        
        "]]}}, {}, {}, {{}, {}}}, {{}, {
      {RGBColor[1, 0, 0], AbsolutePointSize[6], AbsoluteThickness[1.6], 
       GeometricTransformationBox[InsetBox[
         StyleBox["\[FilledCircle]",
          StripOnInput->False,
          FontSize->14], {0., 0.}], {{{0., 0.18}}, {{0., 
        0.18}}}]}, {}}, {}, {}, {{}, {}}}}},
  AspectRatio->NCache[GoldenRatio^(-1), 0.6180339887498948],
  Axes->False,
  AxesLabel->{None, None},
  AxesOrigin->{0, 0},
  DisplayFunction->Identity,
  Frame->True,
  FrameLabel->{{None, None}, {None, None}},
  FrameTicks->{{True, False}, {True, False}},
  FrameTicksStyle->Directive[
    GrayLevel[0], 16],
  GridLines->{None, None},
  GridLinesStyle->Directive[
    GrayLevel[0.5, 0.4]],
  ImagePadding->All,
  ImageSize->Medium,
  Method->{"CoordinatesToolOptions" -> {"DisplayFunction" -> ({
        (Part[{{Identity, Identity}, {Identity, Identity}}, 1, 2][#]& )[
         Part[#, 1]], 
        (Part[{{Identity, Identity}, {Identity, Identity}}, 2, 2][#]& )[
         Part[#, 2]]}& ), "CopiedValueFunction" -> ({
        (Part[{{Identity, Identity}, {Identity, Identity}}, 1, 2][#]& )[
         Part[#, 1]], 
        (Part[{{Identity, Identity}, {Identity, Identity}}, 2, 2][#]& )[
         Part[#, 2]]}& )}},
  PlotRange->{{0, 500.}, {0, 0.5}},
  PlotRangeClipping->True,
  PlotRangePadding->{{
     Scaled[0.02], 
     Scaled[0.02]}, {0, 0}},
  Ticks->{Automatic, Automatic}]], "Output",
 CellChangeTimes->{{3.781875653374185*^9, 3.781875750088838*^9}, {
   3.781876237300371*^9, 3.781876301723446*^9}, {3.782156462558984*^9, 
   3.7821564748576527`*^9}, 3.782228730664826*^9, 3.782230903893167*^9, 
   3.78316980803286*^9, 3.783342131106874*^9, 3.783868343110111*^9}]
}, Open  ]]
}, Open  ]]
}, Open  ]],

Cell[CellGroupData[{

Cell["Neutral Expectation", "Subchapter",
 CellChangeTimes->{{3.7699457313446207`*^9, 3.769945733903502*^9}}],

Cell["\<\
Given a stochastic sample path (i.e. the value of h[1,t], h[2,t], p[1,t], \
p[2,t]) for all time t we derive the neutral expectation for the \
heterozygosity at a neutral (unlinked) locus.  We do so by considering the \
effect birth and death event on the heterozygosity. Although there are \
multiple ways of obtaining this solution we do so by considering the effect \
of each event on the allele frequency at the neutral locus and the resulting \
change in heterozygosity H=2p(1-p)\
\>", "Text",
 CellChangeTimes->{{3.775593689637196*^9, 3.7755937828572397`*^9}, {
  3.7755938176592913`*^9, 3.775593861756858*^9}, {3.775593950829035*^9, 
  3.775593992337338*^9}, {3.775595171076126*^9, 3.775595176348906*^9}}],

Cell["\<\
The resulting differential equation for the change in heterozygosity given \
birth and death rates \[Lambda] and \[Mu] is given by:\
\>", "Text",
 CellChangeTimes->{{3.775595293362719*^9, 3.775595310599411*^9}, {
  3.775595353002624*^9, 3.775595358956052*^9}}],

Cell[BoxData[{
 RowBox[{
  RowBox[{
   FractionBox["d", "dt"], 
   RowBox[{"H", "[", "t", "]"}]}], "=", 
  RowBox[{
   RowBox[{"-", "H"}], 
   RowBox[{"(", 
    RowBox[{
     FractionBox["\[Lambda]", 
      SuperscriptBox[
       RowBox[{"(", 
        RowBox[{"1", "+", "n"}], ")"}], "2"]], "+", 
     FractionBox["\[Mu]", 
      SuperscriptBox[
       RowBox[{"(", 
        RowBox[{"n", "-", "1"}], ")"}], "2"]]}], 
    ")"}]}]}], "\[IndentingNewLine]", 
 RowBox[{
  RowBox[{"where", " ", "n"}], "=", 
  RowBox[{
   RowBox[{"h", "[", 
    RowBox[{"1", ",", "t"}], "]"}], "+", 
   RowBox[{"h", "[", 
    RowBox[{"2", ",", "t"}], "]"}]}]}]}], "Text",
 CellChangeTimes->{{3.775595311571149*^9, 3.77559538271327*^9}, {
  3.778853549866976*^9, 3.778853559158928*^9}}],

Cell[CellGroupData[{

Cell["\<\
Effect of individual birth and death events on heterozygosity\
\>", "Section",
 CellChangeTimes->{{3.7755938660781603`*^9, 3.775593899596487*^9}}],

Cell[CellGroupData[{

Cell["Birth  event", "Subsection",
 CellChangeTimes->{{3.775593903133544*^9, 3.7755939040313063`*^9}, {
  3.775593935336699*^9, 3.775593936056573*^9}}],

Cell[CellGroupData[{

Cell[BoxData[
 RowBox[{
  RowBox[{
   RowBox[{"Expand", "[", 
    RowBox[{
     RowBox[{"(", 
      RowBox[{"p", " ", 
       RowBox[{"(", 
        RowBox[{
         RowBox[{"2", "p2", " ", 
          RowBox[{"(", 
           RowBox[{"1", "-", "p2"}], ")"}]}], "/.", 
         RowBox[{"p2", "\[Rule]", 
          FractionBox[
           RowBox[{
            RowBox[{"n", " ", "p"}], "+", "1"}], 
           RowBox[{"(", 
            RowBox[{"n", "+", "1"}], ")"}]]}]}], ")"}]}], ")"}], "+", 
     RowBox[{"(", 
      RowBox[{
       RowBox[{"(", 
        RowBox[{"1", "-", "p"}], ")"}], 
       RowBox[{"(", 
        RowBox[{
         RowBox[{"2", "p2", " ", 
          RowBox[{"(", 
           RowBox[{"1", "-", "p2"}], ")"}]}], "/.", 
         RowBox[{"p2", "\[Rule]", 
          FractionBox[
           RowBox[{"n", " ", "p"}], 
           RowBox[{"(", 
            RowBox[{"n", "+", "1"}], ")"}]]}]}], ")"}]}], ")"}], "-", 
     RowBox[{"2", "p", 
      RowBox[{"(", 
       RowBox[{"1", "-", "p"}], ")"}]}]}], "]"}], "/.", 
   RowBox[{"{", 
    RowBox[{
     SuperscriptBox["p", "2"], "\[Rule]", 
     FractionBox[
      RowBox[{
       RowBox[{"-", "H"}], "+", 
       RowBox[{"2", "p"}]}], "2"]}], "}"}]}], "//", "FullSimplify"}]], "Input",\

 CellChangeTimes->{{3.774123953038184*^9, 3.77412405361303*^9}, {
   3.774124119677224*^9, 3.7741241446529207`*^9}, {3.7741243677043123`*^9, 
   3.7741243691757812`*^9}, {3.7741244163448563`*^9, 3.774124418856282*^9}, {
   3.7741245852178783`*^9, 3.774124589294217*^9}, 3.7741250815844316`*^9, {
   3.775330537054768*^9, 3.775330538547182*^9}, {3.7755939979961243`*^9, 
   3.775594031348793*^9}, {3.775594065622179*^9, 3.7755940667540617`*^9}, {
   3.775594201974594*^9, 3.775594211679303*^9}, {3.775594255316283*^9, 
   3.775594321226142*^9}, 3.775594367627429*^9, 3.775595030982682*^9}],

Cell[BoxData[
 RowBox[{"-", 
  FractionBox["H", 
   SuperscriptBox[
    RowBox[{"(", 
     RowBox[{"1", "+", "n"}], ")"}], "2"]]}]], "Output",
 CellChangeTimes->{
  3.774124059688491*^9, 3.774124139036042*^9, 3.774124372266715*^9, 
   3.7741244319487267`*^9, {3.774124595029982*^9, 3.7741246100975533`*^9}, {
   3.7741250778230457`*^9, 3.774125082322967*^9}, 3.774125726829423*^9, 
   3.774125799644423*^9, 3.774126358136331*^9, 3.77412639521882*^9, 
   3.774126438035804*^9, 3.775330538905508*^9, {3.7755940464130507`*^9, 
   3.7755940672433777`*^9}, 3.775594212416078*^9, {3.775594278879468*^9, 
   3.7755942840157623`*^9}, 3.775594321753293*^9, 3.775594369099928*^9, 
   3.775595031458042*^9, 3.780749971327745*^9, 3.780762684831019*^9, 
   3.780856259413965*^9, 3.7809250440860233`*^9}]
}, Open  ]]
}, Open  ]],

Cell[CellGroupData[{

Cell["Death  event", "Subsection",
 CellChangeTimes->{{3.775593903133544*^9, 3.7755939040313063`*^9}, {
  3.775593935336699*^9, 3.775593936056573*^9}, {3.775595070449127*^9, 
  3.775595071038213*^9}}],

Cell[CellGroupData[{

Cell[BoxData[
 RowBox[{
  RowBox[{
   RowBox[{"Expand", "[", 
    RowBox[{
     RowBox[{"(", 
      RowBox[{"p", " ", 
       RowBox[{"(", 
        RowBox[{
         RowBox[{"2", "p2", " ", 
          RowBox[{"(", 
           RowBox[{"1", "-", "p2"}], ")"}]}], "/.", 
         RowBox[{"p2", "\[Rule]", 
          FractionBox[
           RowBox[{
            RowBox[{"n", " ", "p"}], "-", "1"}], 
           RowBox[{"(", 
            RowBox[{"n", "-", "1"}], ")"}]]}]}], ")"}]}], ")"}], "+", 
     RowBox[{"(", 
      RowBox[{
       RowBox[{"(", 
        RowBox[{"1", "-", "p"}], ")"}], 
       RowBox[{"(", 
        RowBox[{
         RowBox[{"2", "p2", " ", 
          RowBox[{"(", 
           RowBox[{"1", "-", "p2"}], ")"}]}], "/.", 
         RowBox[{"p2", "\[Rule]", 
          FractionBox[
           RowBox[{"n", " ", "p"}], 
           RowBox[{"(", 
            RowBox[{"n", "-", "1"}], ")"}]]}]}], ")"}]}], ")"}], "-", 
     RowBox[{"2", "p", 
      RowBox[{"(", 
       RowBox[{"1", "-", "p"}], ")"}]}]}], "]"}], "/.", 
   RowBox[{"{", 
    RowBox[{
     SuperscriptBox["p", "2"], "\[Rule]", 
     FractionBox[
      RowBox[{
       RowBox[{"-", "H"}], "+", 
       RowBox[{"2", "p"}]}], "2"]}], "}"}]}], "//", "FullSimplify"}]], "Input",\

 CellChangeTimes->{{3.774123953038184*^9, 3.77412405361303*^9}, {
   3.774124119677224*^9, 3.7741241446529207`*^9}, {3.7741243677043123`*^9, 
   3.7741243691757812`*^9}, {3.7741244163448563`*^9, 3.774124418856282*^9}, {
   3.7741245852178783`*^9, 3.774124589294217*^9}, 3.7741250815844316`*^9, {
   3.775330537054768*^9, 3.775330538547182*^9}, {3.7755939979961243`*^9, 
   3.775594031348793*^9}, {3.775594065622179*^9, 3.7755940667540617`*^9}, {
   3.775594201974594*^9, 3.775594211679303*^9}, {3.775594255316283*^9, 
   3.775594321226142*^9}, 3.775594367627429*^9, 3.775595030982682*^9, {
   3.775595079950671*^9, 3.7755950832180634`*^9}}],

Cell[BoxData[
 RowBox[{"-", 
  FractionBox["H", 
   SuperscriptBox[
    RowBox[{"(", 
     RowBox[{
      RowBox[{"-", "1"}], "+", "n"}], ")"}], "2"]]}]], "Output",
 CellChangeTimes->{
  3.774124059688491*^9, 3.774124139036042*^9, 3.774124372266715*^9, 
   3.7741244319487267`*^9, {3.774124595029982*^9, 3.7741246100975533`*^9}, {
   3.7741250778230457`*^9, 3.774125082322967*^9}, 3.774125726829423*^9, 
   3.774125799644423*^9, 3.774126358136331*^9, 3.77412639521882*^9, 
   3.774126438035804*^9, 3.775330538905508*^9, {3.7755940464130507`*^9, 
   3.7755940672433777`*^9}, 3.775594212416078*^9, {3.775594278879468*^9, 
   3.7755942840157623`*^9}, 3.775594321753293*^9, 3.775594369099928*^9, 
   3.775595031458042*^9, 3.775595085117749*^9, 3.780749972824823*^9, 
   3.780762684962267*^9, 3.780856260797927*^9, 3.780925044286468*^9}]
}, Open  ]]
}, Open  ]]
}, Closed]],

Cell[CellGroupData[{

Cell["Simulations", "Section",
 CellChangeTimes->{{3.7757604647854767`*^9, 3.7757604662626867`*^9}}],

Cell["\<\
We can check the analytical approximation for the mean dynamics by comparing \
them against a simple birth-death simulation.\
\>", "Text",
 CellChangeTimes->{{3.775760553804165*^9, 3.775760593741048*^9}}],

Cell[BoxData[{
 RowBox[{
  RowBox[{
   RowBox[{"\[Lambda]", "[", 
    RowBox[{"n1_", ",", "n2_"}], "]"}], ":=", 
   RowBox[{"Max", "[", 
    RowBox[{"0", ",", 
     RowBox[{"b", " ", 
      RowBox[{"(", 
       RowBox[{"1", "-", 
        FractionBox[
         RowBox[{"n1", "+", "n2"}], 
         RowBox[{"kV", " ", "\[Kappa]"}]]}], ")"}]}]}], "]"}]}], 
  ";"}], "\[IndentingNewLine]", 
 RowBox[{
  RowBox[{
   RowBox[{"\[Mu]", "[", 
    RowBox[{"n1_", ",", "n2_"}], "]"}], ":=", "\[Delta]"}], ";"}]}], "Input",
 CellChangeTimes->{{3.773168016644606*^9, 3.773168033190311*^9}, {
  3.773168065152842*^9, 3.773168089057025*^9}, {3.773168435247292*^9, 
  3.773168483870455*^9}, {3.773168750738591*^9, 3.7731687645865192`*^9}, {
  3.773406233940194*^9, 3.773406245923317*^9}, {3.773410976072192*^9, 
  3.773410983287477*^9}, {3.773411277692974*^9, 3.773411288771892*^9}, {
  3.773411900021646*^9, 3.773411903941319*^9}, {3.7734144070617723`*^9, 
  3.7734144116975527`*^9}, {3.773415070606374*^9, 3.773415086180955*^9}, {
  3.773934374008967*^9, 3.773934379188388*^9}, {3.774191940777269*^9, 
  3.7741919471001596`*^9}, {3.77419214701049*^9, 3.7741921536795797`*^9}, {
  3.780749976578965*^9, 3.7807499771547403`*^9}}],

Cell[BoxData[{
 RowBox[{
  RowBox[{"TotalRate", "[", 
   RowBox[{"n1_", ",", "n2_", ",", "pars_"}], "]"}], ":=", 
  RowBox[{
   RowBox[{
    RowBox[{
     RowBox[{"\[Lambda]", "[", 
      RowBox[{"n1", ",", "n2"}], "]"}], "n1"}], "+", 
    RowBox[{
     RowBox[{"\[Mu]", "[", 
      RowBox[{"n1", ",", "n2"}], "]"}], "n1"}], "+", 
    RowBox[{
     RowBox[{"\[Lambda]", "[", 
      RowBox[{"n1", ",", "n2"}], "]"}], "n2"}], "+", 
    RowBox[{
     RowBox[{"\[Mu]", "[", 
      RowBox[{"n1", ",", "n2"}], "]"}], "n2"}]}], "/.", 
   "pars"}]}], "\[IndentingNewLine]", 
 RowBox[{
  RowBox[{"samp", "[", 
   RowBox[{"n1_", ",", "n2_", ",", "pars_"}], "]"}], ":=", 
  RowBox[{"Block", "[", 
   RowBox[{
    RowBox[{"{", 
     RowBox[{"out", ",", "\[CapitalDelta]t"}], "}"}], ",", 
    "\[IndentingNewLine]", 
    RowBox[{
     RowBox[{"\[CapitalDelta]t", "=", 
      RowBox[{"RandomVariate", "[", 
       RowBox[{"ExponentialDistribution", "[", 
        RowBox[{"TotalRate", "[", 
         RowBox[{"n1", ",", "n2", ",", "pars"}], "]"}], "]"}], "]"}]}], ";", 
     "\[IndentingNewLine]", 
     RowBox[{"RandomChoice", "[", 
      RowBox[{
       RowBox[{"{", 
        RowBox[{
         RowBox[{
          RowBox[{
           RowBox[{"\[Lambda]", "[", 
            RowBox[{"n1", ",", "n2"}], "]"}], "n1"}], "/.", "pars"}], ",", 
         RowBox[{
          RowBox[{
           RowBox[{"\[Mu]", "[", 
            RowBox[{"n1", ",", "n2"}], "]"}], "n1"}], "/.", "pars"}], ",", 
         RowBox[{
          RowBox[{
           RowBox[{"\[Lambda]", "[", 
            RowBox[{"n1", ",", "n2"}], "]"}], "n2"}], "/.", "pars"}], ",", 
         RowBox[{
          RowBox[{
           RowBox[{"\[Mu]", "[", 
            RowBox[{"n1", ",", "n2"}], "]"}], "n2"}], "/.", "pars"}]}], "}"}],
        "\[Rule]", " ", 
       RowBox[{"{", 
        RowBox[{
         RowBox[{"{", 
          RowBox[{"\[CapitalDelta]t", ",", "1", ",", "0"}], "}"}], ",", 
         RowBox[{"{", 
          RowBox[{"\[CapitalDelta]t", ",", 
           RowBox[{"-", "1"}], ",", "0"}], "}"}], ",", 
         RowBox[{"{", 
          RowBox[{"\[CapitalDelta]t", ",", "0", ",", "1"}], "}"}], ",", 
         RowBox[{"{", 
          RowBox[{"\[CapitalDelta]t", ",", "0", ",", 
           RowBox[{"-", "1"}]}], "}"}]}], "}"}]}], "]"}]}]}], 
   "]"}]}]}], "Input",
 CellChangeTimes->{{3.7731685078566513`*^9, 3.773168627346856*^9}, {
  3.773168669802882*^9, 3.773168688177586*^9}, {3.7734064576158648`*^9, 
  3.773406523376404*^9}, {3.77341098782296*^9, 3.77341101180728*^9}, {
  3.774191948693631*^9, 3.7741919677517853`*^9}}],

Cell[BoxData[
 RowBox[{
  RowBox[{"sim", "[", 
   RowBox[{"n0_", ",", "nRep_", ",", "pars_"}], "]"}], ":=", 
  RowBox[{"Module", "[", 
   RowBox[{
    RowBox[{"{", 
     RowBox[{"out", ",", "OUT", ",", "e", ",", "r"}], "}"}], ",", 
    RowBox[{
     RowBox[{"OUT", "=", 
      RowBox[{"{", "}"}]}], ";", "\[IndentingNewLine]", 
     RowBox[{"For", "[", 
      RowBox[{
       RowBox[{"r", "=", "1"}], ",", 
       RowBox[{"r", "\[LessEqual]", "nRep"}], ",", 
       RowBox[{"r", "++"}], ",", "\[IndentingNewLine]", 
       RowBox[{
        RowBox[{"out", "=", 
         RowBox[{"{", 
          RowBox[{"{", 
           RowBox[{"0", ",", 
            RowBox[{"Round", "[", 
             FractionBox["n0", "2"], "]"}], ",", 
            RowBox[{"Round", "[", 
             FractionBox["n0", "2"], "]"}]}], "}"}], "}"}]}], ";", 
        "\[IndentingNewLine]", 
        RowBox[{"While", "[", 
         RowBox[{
          RowBox[{
           RowBox[{
            RowBox[{"out", "[", 
             RowBox[{"[", 
              RowBox[{
               RowBox[{"-", "1"}], ",", "1"}], "]"}], "]"}], "<", "tMax"}], "/.",
            "pars"}], ",", "\[IndentingNewLine]", 
          RowBox[{"If", "[", 
           RowBox[{
            RowBox[{
             RowBox[{"Total", "[", 
              RowBox[{"out", "[", 
               RowBox[{"[", 
                RowBox[{
                 RowBox[{"-", "1"}], ",", 
                 RowBox[{"{", 
                  RowBox[{"2", ",", "3"}], "}"}]}], "]"}], "]"}], "]"}], 
             "\[Equal]", "0"}], ",", 
            RowBox[{"AppendTo", "[", 
             RowBox[{"out", ",", 
              RowBox[{"{", 
               RowBox[{
                RowBox[{"tMax", "/.", "pars"}], ",", "0", ",", "0"}], "}"}]}],
              "]"}], ",", "\[IndentingNewLine]", 
            RowBox[{"AppendTo", "[", 
             RowBox[{"out", ",", 
              RowBox[{
               RowBox[{"out", "[", 
                RowBox[{"[", 
                 RowBox[{"-", "1"}], "]"}], "]"}], "+", 
               RowBox[{"samp", "[", 
                RowBox[{
                 RowBox[{"out", "[", 
                  RowBox[{"[", 
                   RowBox[{
                    RowBox[{"-", "1"}], ",", "2"}], "]"}], "]"}], ",", 
                 RowBox[{"out", "[", 
                  RowBox[{"[", 
                   RowBox[{
                    RowBox[{"-", "1"}], ",", "3"}], "]"}], "]"}], ",", 
                 "pars"}], "]"}]}]}], "]"}]}], "\[IndentingNewLine]", "]"}]}],
          "\[IndentingNewLine]", "]"}], ";", "\[IndentingNewLine]", 
        RowBox[{"AppendTo", "[", 
         RowBox[{"OUT", ",", "out"}], "]"}]}]}], "\[IndentingNewLine]", "]"}],
      ";", "\[IndentingNewLine]", "OUT"}]}], "\[IndentingNewLine]", 
   "]"}]}]], "Input",
 CellChangeTimes->{{3.77316810521498*^9, 3.773168292923617*^9}, {
   3.773168329187254*^9, 3.7731683974696217`*^9}, {3.773168815205097*^9, 
   3.773168912350532*^9}, {3.7731690310480213`*^9, 3.773169112212584*^9}, {
   3.77316961409648*^9, 3.773169678071569*^9}, {3.77316970956808*^9, 
   3.773169779608971*^9}, {3.773169876267915*^9, 3.7731698990268307`*^9}, {
   3.773169986149157*^9, 3.773170023884864*^9}, 3.773172431857642*^9, 
   3.773172768572287*^9, 3.773173530987371*^9, {3.773174078762149*^9, 
   3.7731741007443523`*^9}, {3.773318669911982*^9, 3.773318687232047*^9}, 
   3.773318803258032*^9, {3.773406256102042*^9, 3.77340641649439*^9}, 
   3.773406476039657*^9, {3.773406544305112*^9, 3.773406590608728*^9}, 
   3.773406692347765*^9, {3.773406965997794*^9, 3.773406968374137*^9}, {
   3.77412264088588*^9, 3.7741226449986486`*^9}, {3.774125788857429*^9, 
   3.774125790804511*^9}, {3.7741260584805803`*^9, 3.774126059464829*^9}, 
   3.780749988307386*^9}],

Cell[BoxData[
 RowBox[{
  RowBox[{"Pars", "=", 
   RowBox[{"{", 
    RowBox[{
     RowBox[{"b", "\[Rule]", "0.5"}], ",", 
     RowBox[{"\[Delta]", "\[Rule]", "0.2"}], ",", 
     RowBox[{"\[Kappa]", "\[Rule]", "1000"}], ",", 
     RowBox[{"tMax", "\[Rule]", "2"}]}], "}"}]}], ";"}]], "Input",
 CellChangeTimes->{{3.7731686293081217`*^9, 3.773168652482473*^9}, {
   3.773168691153452*^9, 3.7731686914332523`*^9}, 3.773169274003607*^9, {
   3.773169787960518*^9, 3.773169803704382*^9}, {3.77316985169094*^9, 
   3.7731698661216593`*^9}, {3.773170253351205*^9, 3.7731702728709583`*^9}, 
   3.7731730782739058`*^9, {3.773174324307809*^9, 3.773174324746369*^9}, {
   3.773314557890266*^9, 3.773314566657831*^9}, {3.773317083937838*^9, 
   3.773317093096614*^9}, 3.773317271604824*^9, 3.7733174526152487`*^9, {
   3.773317566247706*^9, 3.77331756788715*^9}, 3.773317630072852*^9, {
   3.773317684906348*^9, 3.773317690128042*^9}, {3.773317735882297*^9, 
   3.7733177612328672`*^9}, 3.773318037110732*^9, {3.773318072270554*^9, 
   3.7733180723728857`*^9}, {3.773318181072515*^9, 3.7733181813998013`*^9}, 
   3.773318219967226*^9, {3.773406629738167*^9, 3.7734066431286077`*^9}, {
   3.7734066777453117`*^9, 3.773406682017359*^9}, {3.7734069878932734`*^9, 
   3.773406988325156*^9}, {3.773408762039363*^9, 3.7734087734555283`*^9}, {
   3.7734113269586773`*^9, 3.773411345436842*^9}, {3.773411850453918*^9, 
   3.773411879316423*^9}, {3.773411910677575*^9, 3.7734119254376087`*^9}, {
   3.773411999086584*^9, 3.773411999398292*^9}, 3.7734124119651213`*^9, 
   3.773412685592485*^9, 3.77341295875721*^9, {3.773414555997069*^9, 
   3.773414562157196*^9}, {3.773414911211804*^9, 3.773414912394369*^9}, {
   3.7734150070606956`*^9, 3.7734150141001997`*^9}, {3.77393440224236*^9, 
   3.77393440813118*^9}, {3.774118617557412*^9, 3.7741186182503643`*^9}, {
   3.774120705301774*^9, 3.774120705458405*^9}, {3.774191267909383*^9, 
   3.774191268968666*^9}, {3.774191380397991*^9, 3.7741913825396137`*^9}, {
   3.774191487025868*^9, 3.774191487211123*^9}, 3.774192209891932*^9, {
   3.774192451827401*^9, 3.774192469848568*^9}, {3.780749993625696*^9, 
   3.780749996121503*^9}, 3.7808562857833643`*^9}],

Cell[BoxData[{
 RowBox[{
  RowBox[{"ExampleSims", "=", 
   RowBox[{"sim", "[", 
    RowBox[{"400", ",", "1000", ",", "Pars"}], "]"}]}], 
  ";"}], "\[IndentingNewLine]", 
 RowBox[{
  RowBox[{"NDyn", "=", 
   RowBox[{"Map", "[", 
    RowBox[{
     RowBox[{
      RowBox[{"Map", "[", 
       RowBox[{
        RowBox[{
         RowBox[{"{", 
          RowBox[{
           RowBox[{"#", "[", 
            RowBox[{"[", "1", "]"}], "]"}], ",", 
           RowBox[{
            RowBox[{"#", "[", 
             RowBox[{"[", "2", "]"}], "]"}], "+", 
            RowBox[{"#", "[", 
             RowBox[{"[", "3", "]"}], "]"}]}]}], "}"}], "&"}], ",", "#"}], 
       "]"}], "&"}], ",", "ExampleSims"}], "]"}]}], ";"}], "\n", 
 RowBox[{
  RowBox[{"AFDyn", "=", 
   RowBox[{
    RowBox[{"Map", "[", 
     RowBox[{
      RowBox[{
       RowBox[{"Map", "[", 
        RowBox[{
         RowBox[{
          RowBox[{"{", 
           RowBox[{
            RowBox[{"#", "[", 
             RowBox[{"[", "1", "]"}], "]"}], ",", 
            FractionBox[
             RowBox[{"#", "[", 
              RowBox[{"[", "2", "]"}], "]"}], 
             RowBox[{
              RowBox[{"#", "[", 
               RowBox[{"[", "2", "]"}], "]"}], "+", 
              RowBox[{"#", "[", 
               RowBox[{"[", "3", "]"}], "]"}]}]]}], "}"}], "&"}], ",", "#"}], 
        "]"}], "&"}], ",", "ExampleSims"}], "]"}], "//", "N"}]}], 
  ";"}], "\[IndentingNewLine]", 
 RowBox[{
  RowBox[{"(*", 
   RowBox[{
    RowBox[{"MeanGV", "=", 
     RowBox[{
      RowBox[{"Mean", "[", 
       RowBox[{"AFDyn", 
        RowBox[{"(", 
         RowBox[{"1", "-", "AFDyn"}], ")"}]}], "]"}], "//", "N"}]}], ";"}], 
   "*)"}]}]}], "Input",
 CellChangeTimes->{{3.773406665414648*^9, 3.773406716849568*^9}, {
   3.773407041655203*^9, 3.773407044271677*^9}, {3.773407086590612*^9, 
   3.7734072165446167`*^9}, {3.773407262097168*^9, 3.773407262520946*^9}, {
   3.7734077753692207`*^9, 3.773407775735787*^9}, 3.773408738809149*^9, {
   3.773409804432786*^9, 3.773409804574812*^9}, {3.77340998299435*^9, 
   3.7734099837285843`*^9}, 3.7734110259528522`*^9, 3.7734112980120363`*^9, {
   3.773411361598764*^9, 3.77341136422934*^9}, 3.773411882325872*^9, {
   3.773411934518963*^9, 3.7734119352215023`*^9}, {3.77341199640864*^9, 
   3.77341199648637*^9}, 3.7734126905048943`*^9, 3.77341295683794*^9, 
   3.7734144184267817`*^9, 3.773414576813919*^9, {3.7734146840165157`*^9, 
   3.7734146840943947`*^9}, {3.7734148048337917`*^9, 3.773414805328582*^9}, 
   3.7734148927406483`*^9, 3.773415002414277*^9, {3.7739358199968033`*^9, 
   3.7739358208127537`*^9}, {3.774118620454496*^9, 3.774118623003274*^9}, 
   3.774126880685604*^9, {3.7741914908943987`*^9, 3.774191491082323*^9}, {
   3.7741924331223497`*^9, 3.774192449570026*^9}}],

Cell[BoxData[{
 RowBox[{"Clear", "[", "AFDynTab", "]"}], "\[IndentingNewLine]", 
 RowBox[{
  RowBox[{"AFDynTab", "[", 
   RowBox[{"npts_", ",", "AFDyn_", ",", "pars_"}], "]"}], ":=", 
  RowBox[{
   RowBox[{"AFDynTab", "[", 
    RowBox[{"npts", ",", "AFDyn", ",", "pars"}], "]"}], "=", 
   RowBox[{"Block", "[", 
    RowBox[{
     RowBox[{"{", 
      RowBox[{"f", ",", "e", ",", "r", ",", "out", ",", "OUT"}], "}"}], ",", 
     RowBox[{
      RowBox[{"OUT", "=", 
       RowBox[{"{", "}"}]}], ";", "\[IndentingNewLine]", 
      RowBox[{"For", "[", 
       RowBox[{
        RowBox[{"r", "=", "1"}], ",", 
        RowBox[{"r", "\[LessEqual]", 
         RowBox[{"Length", "[", "AFDyn", "]"}]}], ",", 
        RowBox[{"r", "++"}], ",", "\[IndentingNewLine]", 
        RowBox[{
         RowBox[{"out", "=", 
          RowBox[{"{", 
           RowBox[{"{", 
            RowBox[{"0", ",", "0.5"}], "}"}], "}"}]}], ";", 
         "\[IndentingNewLine]", 
         RowBox[{"f", "=", 
          RowBox[{"Interpolation", "[", 
           RowBox[{
            RowBox[{"AFDyn", "[", 
             RowBox[{"[", "r", "]"}], "]"}], ",", 
            RowBox[{"InterpolationOrder", "\[Rule]", "0"}]}], "]"}]}], ";", 
         "\[IndentingNewLine]", 
         RowBox[{"For", "[", 
          RowBox[{
           RowBox[{"e", "=", "1"}], ",", 
           RowBox[{"e", "\[LessEqual]", "npts"}], ",", 
           RowBox[{"e", "++"}], ",", "\[IndentingNewLine]", 
           RowBox[{
            RowBox[{"AppendTo", "[", 
             RowBox[{"out", ",", 
              RowBox[{"{", 
               RowBox[{
                RowBox[{"e", " ", 
                 FractionBox[
                  RowBox[{"tMax", "/.", "pars"}], "npts"]}], ",", 
                RowBox[{"f", "[", 
                 RowBox[{"e", " ", 
                  FractionBox[
                   RowBox[{"tMax", "/.", "pars"}], "npts"]}], "]"}]}], 
               "}"}]}], "]"}], ";"}]}], "\[IndentingNewLine]", "]"}], ";", 
         "\[IndentingNewLine]", 
         RowBox[{"AppendTo", "[", 
          RowBox[{"OUT", ",", "out"}], "]"}], ";"}]}], "\[IndentingNewLine]", 
       "]"}], ";", "\[IndentingNewLine]", "OUT"}]}], "]"}]}]}]}], "Input",
 CellChangeTimes->{{3.773407391606806*^9, 3.7734076140709667`*^9}, {
   3.773407685792502*^9, 3.773407770673851*^9}, {3.7734079214778423`*^9, 
   3.773407925860201*^9}, {3.773408304722732*^9, 3.7734083076997547`*^9}, {
   3.7734083709248257`*^9, 3.773408377219081*^9}, {3.773934917113763*^9, 
   3.7739349490149403`*^9}, 3.774122709356736*^9, {3.7741258172518253`*^9, 
   3.774125823827883*^9}}],

Cell[CellGroupData[{

Cell[BoxData[
 RowBox[{"GraphicsRow", "[", 
  RowBox[{"{", 
   RowBox[{
    RowBox[{"ListLinePlot", "[", 
     RowBox[{"NDyn", ",", 
      RowBox[{"PlotStyle", "\[Rule]", 
       RowBox[{"Directive", "[", 
        RowBox[{"Gray", ",", 
         RowBox[{"Opacity", "[", "0.2", "]"}]}], "]"}]}]}], "]"}], ",", 
    RowBox[{"ListLinePlot", "[", 
     RowBox[{
      RowBox[{"AFDynTab", "[", 
       RowBox[{"40", ",", "AFDyn", ",", "Pars"}], "]"}], ",", 
      RowBox[{"PlotRange", "\[Rule]", 
       RowBox[{"{", 
        RowBox[{"0", ",", "1"}], "}"}]}], ",", 
      RowBox[{"PlotStyle", "\[Rule]", 
       RowBox[{"Directive", "[", 
        RowBox[{"Red", ",", 
         RowBox[{"Opacity", "[", "0.05", "]"}]}], "]"}]}]}], "]"}]}], "}"}], 
  "]"}]], "Input",
 CellChangeTimes->{{3.7734114244253197`*^9, 3.773411428108406*^9}, {
  3.774126364452194*^9, 3.7741263763116837`*^9}, {3.774191314563637*^9, 
  3.7741913214731894`*^9}, {3.7741919984324207`*^9, 3.774192001673367*^9}, {
  3.774192194726962*^9, 3.774192200176149*^9}, {3.774192484341837*^9, 
  3.774192496272813*^9}, {3.7807500280429173`*^9, 3.78075005654116*^9}, {
  3.780750234552256*^9, 3.7807502375731907`*^9}}],

Cell[BoxData[
 GraphicsBox[{{}, {InsetBox[
     GraphicsBox[{{}, {{}, {}, 
        {GrayLevel[0.5], PointSize[0.002777777777777778], AbsoluteThickness[
         1.6], Opacity[0.2], LineBox[CompressedData["
1:eJxV1Hc8lm3/B/CrEhIlM7eENLQlykj3UUlEXBmJrFu0lJlwLW5lFNmVUUiE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          "]]}, 
        {GrayLevel[0.5], PointSize[0.002777777777777778], AbsoluteThickness[
         1.6], Opacity[0.2], LineBox[CompressedData["
1:eJxV1nc81W//B/Ajo6Ihycxq0vBFSpRciJKSjCSERCSjkjqc4wgNskuJyiol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          "]]}, 
        {GrayLevel[0.5], PointSize[0.002777777777777778], AbsoluteThickness[
         1.6], Opacity[0.2], LineBox[CompressedData["
1:eJxV1nk4ldvbB3ANCJ2OTsMpJBSNQihKLMrRYKzIkJ8thJKhU9h726YyREUo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          "]]}, 
        {GrayLevel[0.5], PointSize[0.002777777777777778], AbsoluteThickness[
         1.6], Opacity[0.2], LineBox[CompressedData["
1:eJxV13k41VvUB/AT6aJ0VZeQsTLkUihFhnaGmxKhXJlKpUQqheI4gwxFcQ0Z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          "]]}, 
        {GrayLevel[0.5], PointSize[0.002777777777777778], AbsoluteThickness[
         1.6], Opacity[0.2], LineBox[CompressedData["
1:eJxV1Xk81Wn7B3BLUpGohlKyDFNiIglRuSNlaYpSiOQUUlkLOYuDNlGWSlmy
HGXLki1pFMkS2VVqLGUnnNDCsYRfv8c99/U8/TOvz+s9n+u6z/d7f0v6hMtB
Ox4uLq4X3Fxc///f//1DRXz6g3WoxFj7P3HUCxmvmtowrk3R/tdXXuk/LcZ2
m8/CVHTkRr8Hh+lLXPNgaWXTqB/xp5uet2zJDpzPUlSUePvK+AH36/NZmYp8
HdyjfBaHEf+mdTlYo+Uucemc0W3FlMj5jKjoezA77sMMzsZUdF3j+MruP6Lm
sw0VWR2buvJy6t58dqUi7d382pkh8fPZl4oqVE5Vilo+mM+hVDSVutblt5kH
xEMGDQUuLU8g/TRXmSR2QCLxoMbyRo/4JNKP27LoSfXnlPnMoiKBiqSo6TGc
s6jI9OY+Xg/z1PlcTEULbnex5E+nEX/ULF4ssCaDOL/fAPfW9RnE0f11hico
mWT+cc2xjOY7mcSPSywYMLDMIn1jfsVLvheziQt6mcb8JZtD+uuNdGtGDHOI
C/W88qo6n0v8H4FFopYCT4lnBJ18uXDF32S+5U0rwetuBcQfisbfb1d/Tjzv
iOKnq2aFxAOfCziZ8RST+fZDY2VB54qJ7550SWkReklcVs3C0kClhDxfTpOP
R75nCfGe1kdcC5JKSH+657CT148Ssv/uAsMPZd/L5nMDFTHth5zs5crncwcV
Jb3MiB7c+oq4i+SUkJr1K+J8myjTuUsr8P2nosY1gcaCxThz0ZBYmbiJ5zuc
hWlo4RNGotQXnKVoyOGbueAKhUriOr2xBVLalcTX5/ocZyXgrExDFtZNt5qn
cEY09HJX2ZJVjlX4ftPQ1S2burvfVxGnBb9vLtpdTfrL+z6zPK9Xk/k6hzaK
LI2pJvs3WnxjBLSCH0ikUGbEakh/M5e1tc3CWuJ8dtzGt9RqSV8jYi5qd8d/
uezjmiyPOtKPd5hYeuZ9HTlfzdEV035qDcR9bUccTt1qIP7s7snvt9ngx1yE
TBqDG4nrsGof9MU2kt/PZ5bAWdeDsw0NLcq10vX4Cl499pz24eYb4tH39mqY
3cbZlYZcKWFfi1px9qWhh4bBTfb6b/H9oiFm1REJlfM4s2joyB3hEYE7OGfR
kMTALtekcJyLaUiyb2TdkmTw7fqmKUeXvCNuNJeQrLD+HfEMhzWCfrvfkfmu
KX6Fwh7gIb1/Vg0EQd+iqkpu9d84N9CQWwxF4b5YE76fNLT/e8y169Qm4jx1
viyFpe+Jr9iUyhJ1ek/80JPaHE/aezJfuPHikPqhD2S/WfSVUm3bD8QPmQot
Zt8Atwi5mDgUCp5f3SjUHfMPcYHM1XPs5H/I70t3vURz39JMnu9+U/Nr3Gea
yfMPDm/RddjZQt6PRWJ53bpTLeT90Sf6SnefA//dv6agmgb+VXJOUiEDXKV3
s1FdEbiQrXygejX45xNvbCcbwHdEmOxYtqqVuBrDn/7GopWcr57zeoxCbSXn
TzjokJk32Up+3x+67Q98dNqIFziq5nGYbcSjkjxmLtwDv7n53UTSdBuZ/3Oh
du1OxY9k/+abmv5F5z8SN0QPDih//0j6dNVFNjYc8PutF+5SpsDXnWAVcpo/
kf0FbWt4TSc+kffzsUvji35hO/Gk6qSSTRs6SN/q5cScxLYOOP9WjpKAZgfp
M+XCM8d1Osj7nzZYuaP5b/D3fnn+C3uhn5O3hFIi3El89az9y6BVnaRvW7Kz
flixk9xP5u9fdtxT6yT3N6z5beQVA5xHaahj9HHd8qPgTwM2Jpx1gL6IcMfy
oAyYr/vorN5oGey/Ktp+uaynk5xv074JE7FB8DXUi0+UhqDv67ZWPW0GXF/D
pVuSr4s4CnSaOC7ZRfYb6PE8lcztIudToOb/rrmkm5x/fLzkmq5IN/H0GCPn
Bulu0ufTkbEXSAWPO327f9E3cLdvtPDgsW6y/3iYTK2ueA9xn30Ns2vu9JD+
EtGoduUIcAqnYP+z+B74fksWm8fU9JDf17RDgu7f30Oej7/B2uyWFb3EI/5s
bm9Y00v6Eq8ClsgfBveTVkw+YNdL+iLTKwISasGlgwUqLrSAPzHTNFL52Uvu
X4i75H1Rnj5yv//JPrU2RqaPfB9lrYKFEgrgrOyRRH5V8Lmya6ZbXPrI980q
4g6Icgc3kZDz/BoO/Ui5v9yF6vvIfr2Ge0+Obegn5zu5JN964mA/Of+PV71u
uqXgey/UO5bVgu/MEQovN/tMfNpuQugV7TNxjcpReX76Z/L8volplm9qAi/g
/jxDkxgg/bdWca8DtQfg3xf/uhepu8CjDHQ4FV4D5PzHD6lrL0sHFxCNL2L3
Q/83zS0x4oMDZD83c6/qa8dBcj94O7TmlnsOkvvzwZabb036ILm/gY/uP4zK
AR+f0BbQr4R+65u0VQ1scMsHVTIN0kOkH5Z4LdpqO85cdCSzeY+Hwx6chelo
wLz8koYfeLqnnMkIC1xw3XoPJTU28RX1Wld3HmETn5qiF+pYg9efnSs1cwT3
ZU5dL4nHWYqO6lgh1a+KwYPHLs841UP/hJY4O7aHTc5f5nbAxGYGPOzQs9e7
/vxC+jt+i4ru3/KFzC+sK1jWcwe8WDq+7Vgk+GvOs+tfnuKsTEdVw8oZwy3g
eYuVntj8gL6KS+uWd/zDxOXnIs6r2A+TPmtBftbzMzgjOvLLiD6pcA/80tNT
TcHd0BfJubkydmqYzC+QWcIMnwXv45rTaF41Qvr9v/k5L9UbIfPtr49EnKTj
bExHznUplPpE8OPt/aFyr8BfJPS/vlgPHpDPV6r6CeaH5L6bLGoHf14sr27W
Az745jpjGQe89a1sWqzkKPFRDd7kBNlR4nra7SoiWqNkv7bUTek9+jjb0NG+
JIOjUo44u9KRsqF98IwTzr501Gkc/ZtUCrjV26Ftwq+gP7eYu1O8FvywWP/q
pnbosxYJXpLrxDmUjnLMl287tvQr/j5/vW8jfcG0FThn0VF2i6zgi5Xg/HE6
dbry4Iqt3Rrv5MG/Glf7qG79SubnHWWP+auBi5cqxK3fC312emh14L+5mI4u
B3SL3PUEryg3XSt/Fbz3QvjDPdfA48/ufz4WCPNHg2sezySDdyWUcw6Vgi/P
Z3gntIH3FG7Y9GQI5pvrXTq96xt4Y65kftQkuP7qcT3fjd+IZxlvL6RrfSPe
VV30NFcPPG3mkpXpPnDlIkbyoCXODXRk55y86741zh109GZE6flNCnhYmfFE
4QXwyRgVsS5vcK30x7qLQ8AlD0ylRKbgPEpHw09MVIvycOZioDceLbeuFYOX
Cj66y1UNfkedKTOw7jvxa4+fyeZqfCfzm7mkLt05DO6pGc7UPfOd9J+ZytjI
eoN/c1vwJT4c/Nz2MsHF+TgLM9DYY7uaT/ngim+GAttfgwcIaVw/0YSzFAO5
Ld6SeVb1B3F5p2Qe6a0/iJeGtARameCszEDst67JUyHg7LTKHs8w6A+saMk8
nwAupmXi/vIheEXj4YTTpeB8zpsiwxthvvyG3UUjU+DWfUOKC7nGSN/Twqjy
wb/5l3cm/HjMLzhG+rkM1XNpEjgjBgqbkzGZVsTZmIHur6yVzDUBL4n3Sj9n
Dd62QbB8pS24V4/WCV1bmL9r+46Xf5+F/REp3E3SdHCL5HBF34vgm+o2pM8+
BK/1y1q89hXM3xk8tKPwNexfs6zX0K0W/Ny6q4JyX8EbAvQr8wTH8d9PDOTM
q7qmTWScONt/Wf4qcfCujpk3N/RxdmWgbJrJQlMDnH0ZKF5UuV/HE+dQBspS
zLLh9sGZxUDvAy4aDUfgnMVA69U9VQSSwE0yW3bWp0A/NUWoU6sEvKqwQJ27
DPq7KZtdvwzhXMxA07fKEjp+4NzAQHlitjHek+BBlVU/Pk+CZx1K50+Zw7mD
gRqLzfJpGzj4+2Cgi3sOH+i24xCPKHc+sN+FQ/rijWqrJTzBHb3G2lwZ0Le0
45yVzMKZyxttuCBulfMJZ2Fv1HY5LU59EGcpb3Rw8W3nd9IT+P3+yrFvF+ar
4Yy80S29VjEjTXA5RxG9Ek3wKU76sisXcTb2RiWlSp2B98H/nFY6tLUF3FLu
D0/NLpxtvNH2xLA7L0ZxdvVG3Y68Q1MTOPt6o5FHG3IZUziHeiMTqkLM52nw
IvXmc5FLJ0l/R6ro8A3ZSeJ2h2/ESipNkn6TQOxZS1WcWd5o70OeOdWdOGd5
o6rPqiJGe3Au/vX/H0nl8TME/2sd64zdSejzpqm7r6OC9z5w5KFcAXf5uE2A
PxLcK02sxiAG5o97qZstysG5wRv5imQ3OlSDe2WaPbZtBS/35slX6QT/qMNz
cn8/zF8rrnA0eww8LjBNtpp/ivRrnaQLldVw7vBGsckvd6tsw3nUG0Uu4Gtm
78CZi4kofeYVp4xxFmailr39uz/Y4yzFRHHS7dRMZ5yVmej4SL7eEk/wd5X7
Y4JvQF/cXbKIEQFOv79v9kYceIT4dIXJA3AdQxaqKID5ub3HJlzLcUZMNJeU
0lTRhrMxEwVQomlHPoHba4a7lH8Cj/2Uv50zgLPNr/1MrVpVpWnifk+WUynK
06QvWHrup/l28CrrAfczB6ZJXyJtY9ydMzi7MpG6/k/Hsy44+zJRVrNVlMw5
cGaHU239Lehv6+/dH/AA5tdJfKg0ToP9pwUkDINqwT9qzoWEtEL/SG1IRtkA
OEvy8RenaeiPvkgzNp0F94zdkmdt+JP0I0tVH5lb/SQuHx/vZxkKfqFuLNWs
GNyBw8fn3wX+dM9gwcoecLaGqkTaD/CtPbtyBrlnyO+X79KIi1KdIc8ntXtK
U2ob+IS126C/3X857/kB2TM4hzJRT6Sg3WUX8GXR8RbuJdB3KLFI/lI+Q/Yr
DV4xYM+CW01lqxWsnCV+i87ZEyE6S/xtyHul9o2zZH6v4ahJqPos2V+T/Wjv
HQ2cWUxU1Kai3mWFc9av84q2qETb4FzMRH2nKUs17HFuYCI1Sx0DmjO4pKNR
jYgL9NePpgenh4LnHSgyWNUH/aMnLY5Uic3h75eJiuP+OHPzIM6jTPTVeWYo
xho89sdJOocCHiRwdZudA85cPmjlfnb8Vk+chX2Qrbw1L+9FnKV8ELtFa8Tn
Es7KPoiydpW5bzB4wHC3w++t4BuPUHyHWsHzqQp1qf0wf9xhf3TiMOxXTfQ5
PT4M7uNJC2pewIX+7f8fD6dc8Q==
          "]]}, 
        {GrayLevel[0.5], PointSize[0.002777777777777778], AbsoluteThickness[
         1.6], Opacity[0.2], LineBox[CompressedData["
1:eJxV1Hk8lGvYwPFBRU45Klt2xQmtdNKidNM5lewtkihLRISkNIuZIUvI2iJE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          "]]}, 
        {GrayLevel[0.5], PointSize[0.002777777777777778], AbsoluteThickness[
         1.6], Opacity[0.2], LineBox[CompressedData["
1:eJxV1Hk4VV3/x/EjQ6SQKVJRGSJjZapuVqQUQoNEg4pSKkPImQ/dokgqGRpR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          "]]}, 
        {GrayLevel[0.5], PointSize[0.002777777777777778], AbsoluteThickness[
         1.6], Opacity[0.2], LineBox[CompressedData["
1:eJxV1Hk8VVv/wPGjmRKKDBVKAxVOgwphlUIiU7qhAaHSLZTKGeUKSUopIUWZ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          "]]}, 
        {GrayLevel[0.5], PointSize[0.002777777777777778], AbsoluteThickness[
         1.6], Opacity[0.2], LineBox[CompressedData["
1:eJxV1Hc8le//wHGzsgoNqyJkNIyiRHJlRVFChSJpqMRBRuccZzTISqc9qKgP
kREaKOX4KJGErCQSsjeVlX5+366u9/fbH3q8Hk/v933d576dJW4U24N8PDw8
gtM//v////1HRcMbah4JRO0z+k8OnEDmW390FZkHGv31stTN7prJuMWpaPE6
F3GbRtwKVJRorEed08f801pU1OTUunbVveA/jahokc1EXMr6iD9tQ0Wz41UP
6X7i/GlXKtomnZ1p9uLGn/amIueRZ6aVD2/+aTYVqeuljZsk3/rTHCo65eO5
Nq8JdywVvXvtcPKTZdyfTqeigLCArJrkeOLBn1rsX/MkkvmTlRu5d9QeEN9k
HGsQcTOV+GTP+cf1danEVS02J1LN0omPmQWGD3ilExfrUuoQOp9Orm9sZKFU
1fCIuLC6QOb+qcfEu8IaXT4IPfnTXCp65uDeOXYWdzkV9YUFmfc9fvqnm6io
8eRu42tpWfj5UJFNHmXi9yBuHhryMNsRFBqXjZ8PDaW/d0kV1sjBz4eGQmRf
uT6iPCM+0VxnnamcS9zXeB+yEuLi50dDOlmrb2Yo5OPnR0OV5nJvpNT+JT7c
uMrE8+i/xOuKT/d9PwYeIBpftPlpAfGpDGOJ0KBX+PnTUL+h5iKNc4XEU04x
HWX7Cokr8ar22e5+Q7y5pNCk0uUN8Tmc1acKmnC70lBgsonFOcVi/P7Q0Gqu
tQzfQdxsGuIm9Jeoqr7Fz4+GNlIcX/vU4I6lId5kX7u0b7jTaegAfZmpjFwJ
8Z56TtHKuBLiuf7O2RUTuLk09Opg+pqQnHf4+dHQyLDvG1YJ7iYaaui7QF0u
/R4/Pxo6O9ZxTzDiPXGhc/sNSu6BR+jURPs04uahIyv9lACXzjLivjlehoKn
y8m8ltKw2LOKcuL8HB0ZJb4KMp8nlaUTsaCCeGeS2vhZS/D7OY/DxP4Bb+sJ
PubO/4E452umoPYS3OJ01OrR7uyRCi4ZZ3O98CE4Iz/jp9Fr3Ap0pJdgO3KT
XonfDzra5pfrFXijknhC6cDNr3mVZN5knD3fRKqK7G92DY3eaVNFXC/U6+WV
M+AXNEyPCGVVkfNzbaMMK7nVxHd+XXc05lM1mUcaaTTJZTXE204sOlIqWEv8
+j7pO4Kzaon73aCYZ/qBUxw2UstPg9e/ChVlhYIfN+8pOir+kdxfXka0aIvv
R3L//p5DKi+qcSM6+pXUHe6D6vD7TUcSwrfERq/idqUjRcbavIgO8DQ9Yz7Z
J5/I/IvG3xTXmfVk/07P8WpvkXri+zxNNm0WrSfzRwPKVxxSBU/teJikowbz
YXzfpeme4BKD955W2X8mHpha45K/+zPxwpcjNowT4D4nDdWD2OCb3EMUOWsb
iDtVyqyvNWggLpO49PzQmQZyvmV35cz6rzaQ+/exvVtr14Tbm47m3NqwIvxw
I/77pqORvOSBfcm4OdPPK/Z3rVYOeNthmoOI3BfihzJKO4YXfyGu6DYj8bQN
uKCjxH3DbtyxdKRC4/Yd7wX/58iYcLB8E/FAqxilVfq406efv9p7oYVWuLl0
ZE7ZLVLiAK6sFVrH8wCco9qgevUpeEN0X/f3WvAUWTPbmbZf8fcLHQnnXnzx
zOErcf+IKQGrG1/JvIzmjo+L88FnJ8l221SBU2+05CzkbSa++C5PL2dGM9n/
TZlPN3cW7iY6EqPPO7jODvxWgfc7o4MwP9xdrUJLaCb7Tc0yA6NGwa/PDGap
ibcQH1efE+ek2ELcIqv2Xs0W8GFWmrLIPnDt7OrwsMQWcv3AJSZN9sUt5HyC
CzxOnCsGv8r9NjWnDeaTNXfV3ZjZSvbr7pZLyZdqJc/PyeP1QeuN4BI+h0bp
Dq1k/kTV+nixs61kf05RgrXg7VZy/fyOefI3SnEP0FG0sV9vbiu45z7z4BOr
vhF/vir1p67+N+ICgihiaj34mUTOTaktuHmC0PZ5Wfc67HGLB6G8isX1a+6A
26celj2eAPO6jpe1WUmwf0ZLnNvZYvCKEsrOj+9gXikycqz+Pex3uesqR2nG
rRCE9uUNVm8fxq0VhFxdKlbY/cCNglCDVkv0hVNt+O83CCXLUuv7onC7BqGh
T4JHNM7j9g5Cff3Nyuwr4IohBm4JieBavrEa/hm42UFooECjyKQINycIjf/O
N1xTDh7rn9Mmq9ZO5lOqgk9pr2gnLuvEX5RuCL6BX6ibzxhcUU7RQccZ/MkW
yiVJP/AvdXXx6wPbyfUFdTv338rFHRuEJg1XvZ7/Enf69HlQiW/ZCG5uEAqh
N1BqHDrw+xOE7Abu83o4dhC37Y/Z5RjaQeavZ8kEJcZ3kP235+VScqvBK1f1
ambxdpL5Uy30eQy5TuLK9zZP8nuCr1SN1Lzv30mu79Oykc38AG7Qub5epR7m
n5Twza/pBi/7trcw9xd4VYUwLx9vF3HrZoHAWOEu4tuCsquP7f4vH3ncYLC3
i1yfbTh4x8kDvFP5JSOgCdwyf3U/e3Y3fn+DkM1EZOLCBd3Ei2T2sugy3WT+
sbTV58kl4BanPdSqDWDe4WN7ETMA90AQKrAWCtNhgJt1hlophoFPlsoJed0E
d4w6J3mgBPYLnTrjJ23ZQ/ygRK5B2uEeMt95O1tKIBw3DwMl9LcfXhKDW5yB
vBbbfHJ7jVuBgca1Flb8/oBbi4EK312RUhfoJR5HF9j/8W9P+6Tvg4eS88H5
rd7tdNbtJfu/JkUt6nIFRztX5/D7wHyApEjkbQZuxEDHPvYLSWaBH2rXri8p
gPmMw1n1o52wn1LgvUxBpI94709vnjjxPjIvtVnOZKFqH9lfxT7vv8Aetw0D
1ZbVj1x0BxeMdhlzPgquIlRusCUcvHX2oZ7tEeA/c4Is1kXjdmWgwUjFQJ73
4L5OfHMefQd/p3JlB0ewn/iawOyqHPF+4qkdtEHtzbi9Gaio0q/khxV42Mtv
9mfcwWlJ7OG1HuA7/ZHSv/6wf2S+cJwUB1zLq4w28yLMWxc080dm4GYz0Myv
kl/ks3FzGGjWSfP1JiW4Y6c/7+QFKbc/4k5noO1H0NzrEgP4/WegS5YzIrTn
4i5nIAPaxoUOf7uJgSQWFR/L+i/f1z28likD80+NFMoS5cADsk2XWKmDLx9z
O3DDElwlhDZutQV86NDMcaMdA+R8C8Rrnlq4gUvwNTqaUmA+kXHByMkPzmcS
8u38OxruAQbykwreuvEa+FaBqXDPOHCz3mb6sVTcPEy0JTiClf23xZnIwKpx
g0gTbgUmOmos11XcjFuLidqU7SQE2sC75kRYtfaCr/u0rjZvDNzlhWHggMQg
8YjvPLFf5w4Sp3HrVxctA9fjvGy11gcfPW7YQTMAH1txlO6LcCMmYip3O9Rs
A0+yEF110gbmJ2Y3SSt4DZL7u7OgW/ERc5Dc/zdjFS+/y+CfXVofd18GP7Un
fGruPfAIx3CemUmwX1z0doVtJlx/VqBE8usCON9u7xk7LxXhtpn+PA85l6WU
gl+80XBvqgHm1Xw9UvY0g9exLiw9u2CIeKTUaDd94RBx9aZ3nXtXg2tq1z2T
WTdEzldjcz4iWR+cwh4NGTkA83XFejXGR4fI+QRcLwfyHAePWmHlaHsD5mfI
lGXaxoE/pHBr5ZJh/sv+kzKn8sF730Zq3C6C+Wy+baL6jXC+m8Mqe0oUhokz
Fs+jXlYaJvMJ3611wwyGyf44UxUrCWdw7a54q/03Yf51O+vH8X+Gyf5QNdUP
DU/AV76I0Utqg/nMBYk163hHiHOEdY8VSY4Ql3JjVl9fD/5I84ehkgX4McXO
yj0e4J8+HyoL9B4h17cTe8CvEgHuoXyZeSEKvCdZ1NbyOXipeXLaiw7YHyni
8UBnZITc/4qqLY6P+b4T5xza8Kn1b0/7kLpMabYwblcm8lM6o/daCbc3E5U7
znu1fCV42Ia4gjta4Evffqtdqo+bzUQPvggoWW8DFy3yfH/WCfzDbnXhcBq4
N+Ul981J2B9tpLa37SR4a4SRfOIZ8KNL2pl7bsD5+8vUWRJfwP/1KY85MAnz
HvzavD8FfxB357xwKpT8QTzTIGqL7Pwf5HzWyNV+qzJuDhO9aq9K5NfAHctE
IXeLvFmmuNOnz+NA6//mBi41+9Ei/UCYX5obW65/DnyOjNPB8tswH9ozenxh
PG4uE1lssObUJOIun35fOvx8VR+ADwm827ErBXwg5p/DpXm4m6afT7xEeexb
3ANMtMxu1gnxKvBCvdkS3AlwaoX/dab8T/z9xUJrnVfySqrjFmeh1gOV8Sbq
4Ledl4dnm/4k82vse997moH3eLl8NrOD+dii/DsdB3ErsNDiEx9GnQ7j1mIh
J5OmPK/juBELOffI54pcBHd86SadHg1e8NC9bP5t3DbTv59Tbu1wF7crC6Xv
X5Y/nIzbe/r3OZ2eQhm42SxU/0RgSu0Zbg4LrdTsbJvdjDuWhcwNeL6ofMed
zkIGExtCDvOPEl84aNeLxEfJPOWa1PDvJeBrjddvWLccvP3S+U3uK8H1Mj8r
dq0eJfuv2JjNO2qHm8tC1aqL6jQP4S5nIfmFBx1igsA1xEXGV7HAt70UFTG8
Cb40y63NMRX2m71JZ1Aew/VvJV/OW/0KXEGxbLbOW5iXnlchM1kK+xPVL/er
VoAfeSrfntMF80kb98Zc6YX9nyKj928TGiP3n/F+uLBMdIz4y5vfw/bLj5H5
s9QcJ3WzMbK/vm5yVsC2MXJ9hXK/vVe2425iIZ1fKy3cduEemP68izVPCOwF
/3lM+EK1N/jD8zvFaP64edioht913PcU7lls9DNz7bDRddzibNQa0GaqkoRb
mo2ujkw9Dc7CrcBGE+mnD5jlglcM/XoeyYX5hw/k34p2w/5TcqHLUkbA8ya7
tnJ4x4ln2Otpi+qNE3czovyS3zNO9leHZAe7uIEnSMeZrfcH18/WOeBEHyfn
4xlx4f/4t9XYyMSr+pHYNdxabMTpRE+d43HrsVHaBVP3yFTciI2Km5Q3GWbh
tmCjt4PPfCY/gu/Rcq6VEJwg89L3ZCm7hSbIfpGjvYdWzwO3e/JOSHT5BJlP
2/Qz4a7NBNnfuHtWvv0u8FRX2edUb5g/Lxez2TYKXHfdlEjAPzA/8/M1yfSH
uG3Y6KKPe/zCAvBzu+Zue/4a5vMSYurvF4JL3Lti+aYR/Pvk/Y7er3D9usD0
dsM2cKrpD2eHdvArW9U8egfg/hWXzC1LHZognz9VW+zfrCHwkapnJzR/wXzq
2NrGCt5JuP7g9ll3l04St1lhIJplDm79fIvkhwPgF02PN4n5gE98NKRIsCfJ
/YUe1n+bGTZJPp/gkOY3MRG4HabftzP5oplRuF3Z6LPNBtrMq+BDGhcr0FXw
4HXuFMorcJ2HCXZuZeC9SrkrVXrBWzYKtyiPwvWz/N38MifgfKt1t7qn/wbf
lGQf9VPgF5kvmxtVpiL8i/iOepo8W+EXmR+R9nsfsQZ8bfKTDDlLmM8Rk3S4
ZA3+6Ahj9vSfGPG91h92lXr/Iuc/YHuWJ4mJ+zAbFVpY/PJl4fae/jw+2+Yl
hOE+MX2+8KLO9gu42WzUEzGnSfQO7lA2+p0/rHIuFXyVX6D1gTSYH8/hiiel
gVt6S11hvIL5wqKxnjcVuDlslDlkbOJTCc7RjGZyq2B+cMuFRJFB8IAHS7qP
CE8RLy62kDprMkVcKG2JiJHpFNmvMa96f8Xfvj79fTmhO2O5Be7Y6ef7nBtv
vB134vT328qzzy7twZ0+/X3VMLFmnAXuWCtSGnwO5j32JBv7XIb9irYJl2Ze
h+uLb1t2bTQNzjc0MpFMrQR33a7PjfkB8yt1WSYdY7DfmaVlMTH7N7n+UeWy
RhGF3+R8kik3m1q3485mo/03NrG324LPHQ+yCtwNHnIsspB7BPzSEeuAjR6w
f+7zGY/44sEHwq7vU86FeR2xc5zEQvCm4G7LZ13gc5b3zeXpx81lo6WC1b7h
/eBW9ZbjA3w86K//HyukpUk=
          "]]}, 
        {GrayLevel[0.5], PointSize[0.002777777777777778], AbsoluteThickness[
         1.6], Opacity[0.2], LineBox[CompressedData["
1:eJxV1Xk4lV3bBnDtBhWJRB4lYyklKiSUlTRQMpQmFc0kRYbsSUgZKySlol3h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          "]]}, 
        {GrayLevel[0.5], PointSize[0.002777777777777778], AbsoluteThickness[
         1.6], Opacity[0.2], LineBox[CompressedData["
1:eJxV1Hk4VWv/x/FdGTJUSCgyhEZJUoaKW0qaTREp01GhQXp0bPZApkSdjWOm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          "]]}, 
        {GrayLevel[0.5], PointSize[0.002777777777777778], AbsoluteThickness[
         1.6], Opacity[0.2], LineBox[CompressedData["
1:eJxV1Hk8lln/wHGMSSklWVLSnZRKIwYplGOJSkIITWRIiIQi3JuUZIsMStlL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          "]]}, 
        {GrayLevel[0.5], PointSize[0.002777777777777778], AbsoluteThickness[
         1.6], Opacity[0.2], LineBox[CompressedData["
1:eJxV1Xk41G3bB/CpFN3RbStRRIqURFS0ubQRYoiQkjW6KUu3mBkzoQWVNVFS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          "]]}, 
        {GrayLevel[0.5], PointSize[0.002777777777777778], AbsoluteThickness[
         1.6], Opacity[0.2], LineBox[CompressedData["
1:eJxV1Hc81X3cP3CzoYiIEtmkdJFKlPLRMMq6aFEkZYSs5jnOQaVdF8oIkZKL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          "]]}, 
        {GrayLevel[0.5], PointSize[0.002777777777777778], AbsoluteThickness[
         1.6], Opacity[0.2], LineBox[CompressedData["
1:eJxV1Xk4lVv7wHFSkiFCGUKGVMiJyJEhS4pQ5qRTaUclnFAoe96KMjRQEu2G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          "]]}, 
        {GrayLevel[0.5], PointSize[0.002777777777777778], AbsoluteThickness[
         1.6], Opacity[0.2], LineBox[CompressedData["
1:eJxV1Xk81Nv/B3BJScryVdlSqFv2qyu5Ch0NJVtSSPeSKCqJ0pUxZoaIGykk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          "]]}, 
        {GrayLevel[0.5], PointSize[0.002777777777777778], AbsoluteThickness[
         1.6], Opacity[0.2], LineBox[CompressedData["
1:eJxV1Hk41dsaB3CkIilDypRICImjiVRWIVGijnlKMkVF5ZS9t40GQmgbGlQi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          "]]}, 
        {GrayLevel[0.5], PointSize[0.002777777777777778], AbsoluteThickness[
         1.6], Opacity[0.2], LineBox[CompressedData["
1:eJxV1nk41VvbwPGNiiaUqTnDqRAikjRYIkdKJLNTISKEzOzBjig0yFEiU9kS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          "]]}, 
        {GrayLevel[0.5], PointSize[0.002777777777777778], AbsoluteThickness[
         1.6], Opacity[0.2], LineBox[CompressedData["
1:eJxV1Hk41OvfB/BRUpaig7IfZUs4ZElFupEiyWhRoRJFG7LkZ8yM5aCyhKyJ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          "]]}, 
        {GrayLevel[0.5], PointSize[0.002777777777777778], AbsoluteThickness[
         1.6], Opacity[0.2], LineBox[CompressedData["
1:eJxV1Xk4ldseB3BJMlVUokKmZiEV0olVaUAkhErmkgyV4tqjoStJB5XImOFQ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          "]]}, 
        {GrayLevel[0.5], PointSize[0.002777777777777778], AbsoluteThickness[
         1.6], Opacity[0.2], LineBox[CompressedData["
1:eJxV1nc81e3/wPGjUEqFpEFoGYVOulXSuCopKaMpIiOrIopyhnOUrCgyshon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          "]]}, 
        {GrayLevel[0.5], PointSize[0.002777777777777778], AbsoluteThickness[
         1.6], Opacity[0.2], LineBox[CompressedData["
1:eJxV13k41Ov7B/Ap0YJMdCISaZdEZIl4OsopOlFoIbIlKuUoy4wxJllaFEqy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          "]]}, 
        {GrayLevel[0.5], PointSize[0.002777777777777778], AbsoluteThickness[
         1.6], Opacity[0.2], LineBox[CompressedData["
1:eJxV1Xk8lWvXB3AkDSQJDVRKqUiGnCLhIhWVqZHI0KQjlZDaEzJFKAkhU1SU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          "]]}, 
        {GrayLevel[0.5], PointSize[0.002777777777777778], AbsoluteThickness[
         1.6], Opacity[0.2], LineBox[CompressedData["
1:eJxV1Hdcjv3bB/CiYdxcJYSiUrr9zFCR1Tdp0LxLMlI0KEXS0DVyR0XGnaZk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          "]]}, 
        {GrayLevel[0.5], PointSize[0.002777777777777778], AbsoluteThickness[
         1.6], Opacity[0.2], LineBox[CompressedData["
1:eJxV13k41lncP3DJkqkMocZWJGXvTkRIp7QgRbYaTVkiGWUJcbtv0lCyFaGm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          "]]}, 
        {GrayLevel[0.5], PointSize[0.002777777777777778], AbsoluteThickness[
         1.6], Opacity[0.2], LineBox[CompressedData["
1:eJxV1Xk4VVvcwHGiq2sKSZTxiiTFjUrFtURlaKBLMpSpaMBVtzqdmZQmMlQk
iqKIFGUomVI3JDqSKeKYRTg4ZEpv79tq/Z63fzzf5/P81tp77b07ah7/7Dow
R0BAoFJQQOB///7/f1QUuTfvZMz13Sb/l7xTSLLWQEpl+b8mv9xNOHzuo2NB
xK1T12h0bDtLfPmuQzEXq3FLUdHJY/IJnrcjiO/o8ayzdbxK5nNTewTE/7tG
XGdGqcPLMZr4lqk8pkbFHeLlIWtY39WSiH9eE9Kst+Mu8Qb/O/m63slk/7p1
giUvPyUTXyZmP/JiFvyQlKmOecDjn61KRVV0dxeNZU9+th4VhW3NLj136Qlx
cRmjE4els4knezpYeq7LIV47oyOl0JlLPJ6hn4a+PP3ZiIpG9TTmd9979rNt
qIi1nDmjI5hPvFvjmoO8Rz5xzSdL5WsTwSuyvvuPDYELPcnktOQU/mw3KuJ6
st5u31lMvIWljorGionPf1R3tzvlxc/2p6KiILOPT9RLfnYAFX1L09u3JbqE
+O1ktX/3Wr0kHrzkVXzDWdzhVJSQrpw7cA93AhU5jZS/DysBr/dcL/wf8z/i
DHef68MOr392BhUV2i5surO9lLilNE9dK7uUeK6lgEzoa9zFVFS5SIW+Xabs
Z3OoqMSBPVPyWznxY6GZD966viGu/a08RDMQN5eK3i04tD4sEzePioY3Z6cV
DOIWoKG0XZ2iN9QriKtXRtcnGVQQj9/SeUG7ELcUDT1wyWIsia0k7hz88YJc
fxXxoOrIYB2Ld8TZ5mbmlYXviLMpF41NjTn4/aGhRaLJTbP2HOKxzIYNZ95y
yLyYjoTeigEOub4VViro6/Jq4vILpld4RVUTt44tHXtYC8659Rt7w7n3xBk3
X5SdaHhP3Kn6eWDvwhqyv9TtiqpUxRriT09fumCmD55v7CFeH1FDrt80MFln
XT242PiyaQ/nD8RPiQ68cEr4QPzUW4v2/irwpOCJKI5TLf5+aOh0b4nWm27c
iIYW/t62SkSoDr/fNPT3f3e+XrbD7UZD9O5FJcEHcfvTUFnp3aDhHvDVp30L
tojVk3k5M8PNpeL1xOPLv5ZG72gg8x82U5YZpuMOoCHZipt/HjNqxO83DVm4
3mNWBuBOoKHCRtO2nhRwb2Ot0ZqGRjK/u1YloKUTnMJ4LpWq+pHM7y+wsLmx
7CNxn83n1TrffyTzzanpTl/awRXYW5kbC5rIvPJs2LE+yWb8/dDQyLukvma3
ZuKGykUP9LrBO1zlnFgLPxH/Q/7M1vkHPxHfYejf/MUfd/GP553wu1nKVdwc
GjKhjMTvl2/B3xcNCTmVj2jebSH+zentyz+nW8h80Ar/DxH7W8n63Kkd8SnM
VuJi827uv/Mbl/h+21ntroVc4sxbbjttlLhk/QMaG+NirLhk/6i9qooaPuA2
i7c2iPuDt5cLvsxn4+bRkLVl2KrB2+Dy/FXXZ/Jh/kxw1tHELnDK/qHp8nGY
X2q1OijDuY241IkHNnx2G/HmXZe5jpdwC9DRgN++0hux4G1Zq0d3vYf52qPJ
f7s2gNOC3Bm7WmHea2ORWt0Mbik6qntWcapRox1/P3T0fHb70oTduPXoyHZr
/sAoBzeio0GzxrSyDtw2dDS3McJC8nQHfv/p6LCKom59cwdxh/HXHFHlTuLZ
DmsXq9l2Ek8eSwmr/9U/1hf0LVhvk9xJ9j9w/O/jlWXgbzIWHfFJ6yLzbQH2
vKHWLrK+sNCh8TYebn862msqtypCqJv4xLokWZ0F3cR3xhXmHdQC71V4mvYH
Al9hrJhzBoGHpJm15rHBW83lDYyDcQfQkVHPs4Thc7jD6ejRWrZNaCV4yWof
fjofPOJ8yrp0mR7iG06NDR3R7iHr+xl8NIpb30P2z/g8yS2wBvf0jjMtOAAu
NiPctiUCfOqLapJEFqyfRDt7QrEQ/L7qoth/O8GXKl2vffurf1zfqeMUMYtu
3Al05FL5Zq+Mfi/x2FsiHesMe8m8X3zg92qTXrJ+u7jVlYjn4LWr9ipkF8G8
VkdsJuNVL1l/mSOP79mOO4OONmZ2U9Z2gXuqW2pK8sA3KW6ccpT6jL9vOhpi
Tie+/NU/PLNq4W4vKrhR03u3pWXg7Y7jCzYMgC/uecyl8nFz6MgmLdNk3yx4
+VmVjkuL+4i7raDIBSzBzaWjy+/iZLaq4ubR0cVVWmdKPXALMNAhuyHllKPg
QfeMoy/ngJtfuNn1phC3FAP580PH33XjVmUg1aTxCwaW/cRNzscbX93VT+Z3
tN+TyjkL/pwzvqzrFni47sUrRgngMy7Byim/+sf6D4IMJpVHwDuzhnzNBb4Q
F357ZDNfC7ceA3V/Otsb9CduxECRkTfeO28Fr5l8HJnkDk7p099/vwQ8NPW2
nGAL+ErGgaqKNtw2DFRf+MXXWnqA+DHWyK3q7AHiJovfHLzyAvyqz05P5jvw
9d3+uZ2t4B+Oxn1vFx4kvm3lho+uIoPEtR49cZy2A3cwE8m8ScPtxkBNifaG
6o9x+zPQbtdtdmtKwM+vtIsy1Bki80fMKHX964fI+rUhH4JcNoEj7sBjm53g
+XnauroR4Nf2sWeK24fI+uYu5+9ylXlkf9m2Aoq7Jo+4b/Ke+QmGPDJfNWHb
edUUvE5FpDzAAub5uS2fQ7zBx2vpq6/QYF5c3s9GJgRcsvH50OOrMK/4ysko
5hruAAaSFi2xv30ddzgDtX0Kd15xC3cCA4mZPYo+eRt3BgM9zMmcczwRd/GP
81gZa5VWgJvDQPfM+82P1YPfF+x8FfQJ/PiILTWsFTeXgb6F1BzndOLmMdBF
SatgXT5uASaSXNmR1Td/GL/fTDSwxnY4Xgq3KhPtn2MYE6QGPm19if1CHZwj
XyjxjwZuPSbarflUWmEbbsRE0k7Cr2K247ZhognZd4JhO3C7MdGVg2ceHt+N
25+JlGts/AZ8wJ33aasNs2A+o/T2CuZVWN9vp1WddQz4lQNCE4JFMG8d8ljn
WAWsH7DAq/MsB3cAE6GbI7NPP4C7pj+hubeDF2x6WiEwCG7qYk/bojtCPDJd
f+5RgxHi02NJk1aWI2R/qZ2c/7yPj5DreynofFGeAW7TpG1VxIb5uiNT9qKx
sH7XloGla5NxhzOR3TyeQe0j3AlMZHRBSLsiH3cGE1lE1AnVVOAuZqLxanaA
XTNuDhN1l9WJCHaD7+5XLAnjgcsrN1p3ToJr2qq2JszC+nVVru7daqPEj+2I
OXTefpTMR02/vJHjgpvLRP2NYsw5AeA8pxyf0cvgR3ZtYBYk4eYxEdOzgJKX
Cu70Fys5pAfmTSlaewX7Yf+aoZjwvoFRcn2CPvnzJaZHyfkMz3KbLUT55Px6
ZLk6iyT4xB8lVX+2lQS/77RWvEuaT86/kXGed0+WT55Pp1EY5/giPnl+9qNB
Evc1wAMvnzNt2gh+Y6GEgqArOG+QMT/eH/xm0+8nM6l88n5cNHRARsF88n43
RXpvWBrBJ9/Xww0+iSlXwH1NDa2fJILvyPmkcOkd+IdEbpkmB9YPRONzSpph
/4Y4p7/rm8G9rGoGXdrB05tdil4Ogle7B+UaD4PvcfPmnlAYI/f3KrRzLlV3
jJyfNH+tjsxG8AkBpwSaKXie8anku+7go7nCa/M9wYWVKJ4xh8fI8xlscHPR
OTlGnp+W7Wy0ImOMPP/70Urociy4U/L1vRHPYf6Ki72cZQX41WwRr673MC/r
9am6vG+MvF8aD/heHlLjxAOLPhSV/TlOfOMaa1a9BbishNsmA69xsv7sxJeE
QfY4vF+vhqKWBoyT+1PRL/grLQFcnH599ZxUmDfesnOjZjF46h/bGhf2gRt8
C3fU44Pv+vJGPJkP69c78L3KJL6S87WVVZg6J/MV/v/ZTbGU1v5Knm/WoLpX
0XZw4xz54gcsmPfuKy3hBIKvVzKl5oTAfGvVi47IuK/k/Zvo07breg3eO/GN
Ebpwgjg9+PXhfxZNEFc4ICOYgSbI+pXLZEXnOE+Q/Y9yJgciT4G309y7fR+C
V11drs/KAO+minC21cH6DSa7b28ahP1FJVXeuH2dIN/PQgVb76lvE+T3LdCv
WWSv/CT5/au51BFuZzJJPCWkV7rcfpLMK114GG3lCC76V/drof3gJwOV7s89
MEn2j4uOarpLmyTXF7+vo2llJLjH+pIK/RrwL+v8XMWGJsn9JTrcivw8Dp4w
OtXiOwNOqXcKOPUdPKd5TmGiwBTx+tok11nBKXJ+8wIova1C4JG9LW65C8Bp
s1GWqxdNkfdL8p89KXvkp+D92xb6Zp88+OqTf28r1AY/3jOT0b16iry/1Oxz
qNQc/Pt85iUJe5ifXZIpbLoPPF0k1dXjMsz/059bqHRlinx/SfXSLcY3psj3
aS0l0OCeNEV+Pzp8mWbUtiny+7KY/s7fq2eK/P4MXXpY1iI1/bMFWKjm0zlV
rh5uKRYysbJRe7oftyoLDfaVC9Bo4PKxfyy5ygQPPah0Qi8ePDQvo3PsHnhL
Idq+9TG4ZJmrof5T2F//xHURkWfT5PoaTmcVKedPk+u3jaWWP6gDX0phDFH7
wZf8PmN1bmCa3P9YqbfewMw0OZ9nsVvnmc2bIednHttr2iE7QzxxVW2E5coZ
Ml+f3dVeaw4uahi7qWErzDekvPri6QduR/UZP0yD+TNxxjHZ52bI9Qm3Xap/
EAu+kh/7wj4LPK7rUDKreobcX7mRxqG+zhlyPi4jda9qu2fI+fl4qC0u5c2Q
890Tfb9hw7xv+Pv78TztVVZdk8SNfpyvy9w7sUq4bVgoQ87fx1YFtxsLbffV
cH6hhdufhSYN9w276IIvtz1c6aUP/vVunkqQO+6AH/u/l3E+5YU7nIUE/PlK
IQdxJ7DQudOtibr+uDNYyJH2vluXgruYhbr89njkRePmsBB/l6yiz0PcXBbK
YkSdcR4GPxbuWH5UbJa4cJCwxd0luHks1DTvq7G2AW4BNrL11clIN8ctxUbD
0aJ+qntwq7LRM8WnyZt8wS/f6x9zpME8vfmlUmsgrL/j/r0O0dPgybEh1+VP
w7xRa0CUQQys/8Lii25UOvjrNqHQwmKYH8tzya0uB6+akFtmwYV57vyg35ZP
4tZjo9xNrmYZ878T18kZYozLfSeenCT+xmQJbsRGLXPkvQTVcduw0QJj9qOe
VeCTJ37/aGoL8xSNfeI7HcCzfVZklHuA85bKajoeApeoGmdK+cD6vLANcsoU
3G5sdGUu1zPiIW5/Nrqj3rbGrhR3ABtZqmrWeZThDmcj7y1tqTW14DRh85UR
DTA/MBiYLd4F7vNITDl4ANzzxoBGzii4w+ZXlmlT4JHfVK5RpAXQr+v7H5bi
oXg=
          "]]}, 
        {GrayLevel[0.5], PointSize[0.002777777777777778], AbsoluteThickness[
         1.6], Opacity[0.2], LineBox[CompressedData["
1:eJxV1Hk81N0ewHGUaNcuHpIkQpS0WHJEtCDpoUKZZClFStvMmDEpStlFyZNd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          "]]}, 
        {GrayLevel[0.5], PointSize[0.002777777777777778], AbsoluteThickness[
         1.6], Opacity[0.2], LineBox[CompressedData["
1:eJxV1Xc41u37B/AbpaEinh4ZIbTISElkXD1WURGaRhIiPaLpHm4qFKVkJzMy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          "]]}, 
        {GrayLevel[0.5], PointSize[0.002777777777777778], AbsoluteThickness[
         1.6], Opacity[0.2], LineBox[CompressedData["
1:eJxV1Hk81Wn7wPGDSk2RSRoqRoutsStU5E4lipAlLYSyl6iUs1pKJrKlQ9bQ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          "]]}, 
        {GrayLevel[0.5], PointSize[0.002777777777777778], AbsoluteThickness[
         1.6], Opacity[0.2], LineBox[CompressedData["
1:eJxV1Xk81dn/wPGLLKlky4SsFU2DUBQlp2UqVKQSISV7yZq6+6VIhSEklaWy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          "]]}, 
        {GrayLevel[0.5], PointSize[0.002777777777777778], AbsoluteThickness[
         1.6], Opacity[0.2], LineBox[CompressedData["
1:eJxV1nk4llvbBvCHnaFxU9kplSmFJkkZGqxN0q7wkBDVpqIkJUk9I6JQhMxD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          "]]}, 
        {GrayLevel[0.5], PointSize[0.002777777777777778], AbsoluteThickness[
         1.6], Opacity[0.2], LineBox[CompressedData["
1:eJxV1XlYje3aBvBKM5FIKWllaOJNg1SEW6+2JFqFRCi7QbUNhdIahfQW0kQ0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          "]]}, 
        {GrayLevel[0.5], PointSize[0.002777777777777778], AbsoluteThickness[
         1.6], Opacity[0.2], LineBox[CompressedData["
1:eJxV1nk01VvYwPGTuUlUGoQk4VJIZUq1DTeUW5KxUkrSbSJNzuiIKMQRqWRM
SqYMkZRZRTJkiCIdIskcMvN63/bdz3r7p/Vdn/U8e/9+63darTnmZObAQ6FQ
BuZQKP/79///Q0WDtYwm9xW0Hf+X/a7IX6Bqa7yG947/vNyc79Alb58/LUJF
SwZUGEcibv5paSqa9+5Nz7Ch/59WpaLINB37HbpBxE/x9tWkcW8TX3vEb8Vr
ybA/jaioWPnG+kAqblMq2qPUk6BbHUH81dbYYd71UWTe6PZV43s3o8j+nGl9
vYcuMeR+1vZ++c9N4sj9Hc8WhD8XeEJcNnl40yLWEzLffMx7Yvv8eLKfNVTz
VupEPDl/fH/zwZ0iieR+V/kDOdYuicRVnmVWy1k/JfOXjgT9Vqx9SvazEaMj
MTSF+C6+ZvXUiRQyP9j+Or3tSxrZH853wIRrn0k8r/dNaurLTDJPE4qJaUt8
Tvb3rys71tqcRbwiVKd+OyObzPO1v7uXWJ1D9p8z1Tepic8jLuL/VsqsJo94
4uTLSNahAuJLV2iKOEsVEw+IUes4te418bTVnPV8sW+IZ8RH3At8/Yb4raX8
MyFH35L7Hf7yjC+k5S3x7HQJQc7xEjLvmvasVTwBtx0VqabttE8WK/3TzlT0
aeVmk03tuNlUZL/ps4PIb9wcKro4/NS3Zd27Px1FRVpbdo12riv70ylUpKQj
XTZ5Cnc+FcmxauQOib7/01VUdPAvhXbtg++JyzgqBv9QLyfzXCd/MeGgcuIh
n0xcXCvLyTw3VILyZgJcOXrFp4LFFcR7K0UbuOYVxFsuWDIbncCv3KmLOaVf
RdzmIHvimVEV8SbawUlDS9xcKipsMO69EYG7n4rUlS2kArngo6fbBDQHYd6s
sZYlov2BOJ+faAnF4QNxoRU9otK5H8j5I/43F/YvqSbP77g8O7Zbq5p406oV
sn18NWR+LOy9+dTSGrKfdefXu780a8j9jpzxdJt6gJtCQ8IFUsX2j3CL0FB4
Amuep0Yt8bPN2hkD/9YSH9E2zH32BLc0DXELg41N3+FWpSGb1Ja988dwIxqS
ubxIbXQat+ms77Dlj9hcR1xHMmr/TFodmY+SCla3GKkj+0/qcuYWr/1I3POY
0qinbD2Z182M+kTbVk/2z6MIqG6zw21HQ/1p0+uEz+J2pqG2o5Yytongvo8n
G4QrYT7eLrCJtaCB+HlJ/bIk/Qbi/Uci+TOrwFXXFByMnmwg+61OiWtcXPeJ
+GRgxV1tpc/EVRIKWzO1cLNn7x9Q4lMWg5tDQ+obeHnHisB7mXf2tPE3Evf1
feKvq487ioaKiua+/JqIO4WGwmyEN5jUgnuWJhjF8jcRfxqrS1magzufhlIe
qpV2loB77OU7o/EefPn0hZTPfF+I79t20/bu4i/E+9staGpyuKtoyKVazici
DDeXhlp7mOUWsc34+6MhwQc+u4Ze4qbQUQUjTXRmHPx2TYgkZe5XMt9oPEfy
/n896zKHfJV5FMBXtQmmF2wED+VLL8xI+kr2j65xUViWj1uEjo4EP368vh63
NB3ZxNwv5p3Dxd8XHaXJiKmtFOES99gwNHhUFlxGQjD6vDZuREf39l3snrbD
bUpHq05ekxhmgCfo1ToWZoNbJ4TV/vsatx0dqSe0qdtU4namo18+epPJEi3E
44TC080UW4j/FbJJr2kfbjYdOfVl6X13AvdJ/PJW8R7M6xy898U/Hhw5tA18
p7QSFxV84pEt3Uru9yV59OtWOfCIyPMNZ51byXxBVsMq3/969vyz9vFFe+/g
5szuO2Y1deEh7ig6uliy5d6OQdwpdLTgd+Hc4Gnw4mVvziUJfSPzetdHAlQW
fyP7ecOrTtYbfSPnp22J7Ck7DH55dTJXmwnznLV+T95Ggtcvs13cFwMuM3Zy
uK/6Gzl/5uK5sJJ68HRva1XldpgXHtyqcl24jbiVnjwq3dJG5heM24drabaR
55N8+PW8lR3ufDq6cjOzRYCNu4qO1jqUKJjcxc2lozAGvXMyDHc/HVUnLOId
iMZNYcz+/ye3rKIYtwgDWbhrP54uxS3NQIW/rC2FhdqJv/Zr4n2h2E58fxQ1
10Ub/HNatWCMO/gdXpknfi9wqzLQ5p9OmUFi3/H3y0BmQT6Fi2VwmzIQdd/g
GvejuO0YqDvI1n/VCdzODHSpY9urmJPgRatdNQ+fgnl6SrT05ovg9W7BQbuv
gH+x7ov67QH+T9FthlgQeAZPSIBaAfir/Waxz2Q6iHd+HcuTUO0gvkZ1+4cc
c3CLzjOvlY6Bt0Y2dczvB3/EDRKNngHXd7ndvkL9B3m+02uX2x3U+EE89dbZ
j3QN8O7y7D6qMW42A1VNF9I+38fNYaDft2l1lXG4oxiot8ozQ/wVuGfDVdMt
PJ1kvqypaFvB/E7iX1d98++93knmYwWS0w0icacw0IL5cywpj3HnM5BSWLhD
7XPcVQzkbkQ5096Lmzv7fjLcCn6Z/yQuqneodoH3TzI/df/Q5nzfn2T/bqtj
K5IKfpLzV70oVJabAP/rM3fMYkMXcTGFrLImtS7imWPif5+6BG55XO1q5lVw
lC9nlhbYRc7nYWhb+0d3kfuVGWgNmWR1kfvv1b18wbwCdz8D3exzzdCjdOPf
DxOVtEnOnb++m/gNaRf9GBPwF9yvaeyXuEWY6JyV6H2/RvBVuzV0BdrAdTkO
286M4JZmItTiGtUzDl7sqBgbPwFeZJVeenV1D/Eh7TnZdWt7iN+NFvru7IRb
dfY+ClOLC67gRkzEoc2lDPqDe/nulz4dA57hc0G7LBm36Wx/SDRJycBtx0R7
Ml4tpz3H7cxEdjH9D67l42YzUeWyj/SVP8CjPLbJ1Mj2Er80/x++CnPcHCYy
yLsr1nMcdxQTNUhXCst3gqeXlz0sGIH5eVNKPA4CfWT/nY4j4b8M+og3WO/T
unUQ/IVhYq3ouT5yf4ONAybPLvaR53N2ebVmZxS42cXA5IePYN7lQq9lVx/4
sEF/ziWBfuKxGewYn0X95Px3NhnlDfLgeTpDW70C+sn8Ji2bJJ4H4E4bk13d
42FeZujFV1pWP3n+X20ZxaK54N8Uux1pReCNRRHsnLfg6tnPRfmbwQvLDlPm
tfeT96u5rUuoaRB3ChM57Kft6hnBnc9E+bZnVYYkB/Dvg4lojncsc1UHiJ/f
0OKUpDlA5lMdNBv8dcCpEYpZG/RhXve5bdJDI9xcJjp6xqa81hjc1K+B0bUP
XDispO5vd/AD5V6HLbzAe7wbqgMDcPczkU7XIqeyR7gpLJT7zmraKwm3CAuV
+Hx+kZKNW5qFrnOzXcPfgiPa6PTpSphn7BMbKmkEb1d493FoEFwoPzd/E/8v
4nKjJ6Tuyfwi++kvVj5y18KtykJBS3t2rjiHG7HQ7vn38yp8cZuy0KmdtnNl
AsATBqbpfY/Br0eYy1AEBol3itgq9wsPEne7Ycs8swu3HQulJHhcabHC7cxC
y30Lm/K8cLNn92u971rijZvDQt37O0YcfHBHsZCsTqiUji/uFBb6sO5b8dNY
3PksRPsptTw7HXcVC+msHVs3ngledCs0em0d+NnVXnop38EXldRJjneAv3eK
jFvSh5vLQvsCb3/OHAXPDS9t/rB4iMx7zuWZPLR2iNzv/aes4nJd8JrHNz7M
MwMvrszulLQbIs+XOH+s1eIouEH3qp6XVJh3OdB1RCUAHMVeyeHcAo8YqmzR
vDdE7vfo0pZI7+ghcv8uN1+FlEzc/SykMLN1oWYeboobct+lfEC/CLeIG9ol
rEgxfI9b2g3dVBumBFeCdy46EdA0CG654qa8icAwcVrqgeGJ+cPEWeLz19ku
xq3qhp74bgy7sgQ3ckNR+d8dy5eAG/52erlSCXwkVmIxezNuUzeUFXToWcNO
8OH8TxWle2E+fLdmxRxb8EG+J6/dLsH8CUOL4AO+4GYqPOuVQ2F+Mscv9XAi
uMH3BtHmdJi/EewhI5EPHnLXd5N4DfgPqodEUS14BkfWb2EDOKoa0cj/htvu
f/dvd1T/CR4ceUXi4y9wYSOJDMNJ3M5uaKavdXPrmt/49+OGVJJsoiX1fxMv
25ThdtcGfLRQXmPnOdyc2fMN1mcZXAKXWqgfscYVXLw9JtWbCn4pJHSZCAv2
J9itSf9xC/zfwlBv22CYn7b8qSkdijvKDSVr8HQYpONOcUNFZlUrpypx57uh
Ld4vayzkRvD364ZOy0v/KJIfIe6mJujjrQS+Ml1c3FgHfGMvf+293eDt+xqX
+fiAx00a54w+HiHn2+6SjnmdNELut2uP8PvJJPD2vtt3057B/JML3S1vsmF/
mtjiTJMycCWVcI3da0eJZ3Jvz3M0w811Q0Z0naN89rj73ZBHRbmUpj34MgWZ
/e0nwfc3NIgdvAo+2BEV0vsIXLC/8aFKPHhRwMYD1cng7oYLJqObcFPYaJVN
rvtIF24hNlIPOHHVeBhckHttRIhnjMwfHxRM38A7Rva/N2x5HqI8Rp6vNOya
k4wluGW20Xl7W/DmOCGWgOcYeT8lTHnB1GvgWxZ2D11Ig3mnO8IujllwvqFe
NVNfdpzcz36nR8hetXHiY3Fyy//VGCfziTu6X6ubgL9qEl9NsYD5qDeR8jn/
9ezzJ2/8Es04jluEjR6Ibtd7fQX8sZdae58neNj9eXmbvXCvYKNULSmzquvg
yTcXUJ04MD9eMyP39y1w/7s9nU8iYP65mHhBXRx4oey5wcZ48JXGfQcXvsAt
zUbRRxWypL7iVmCjw7rlNRUtuFXZqOGIqUF7B7gSD/3+iMAE8ak8AXcvqQni
kfrFvRzpCbJf/Xfh6TuK4Ojtv11nlcEPDwT2tO0BL6jOehBnBvv97O0nnK1w
a7LRp5L24IZDuBEbWZS1TD60A2+zZl6VOQfz84Lq8jdfgv3/mPc4HnCF829R
E/KbqRPk/fBrPV07cA18kOet65Xr4LlDGYM2nAnyfjkLxYeVH4MbeQr/MImD
eetwgcbaejj/KM9R2oVmcF+Khzm9Azz+d+JmgW64/+0rmu+mNkwSZ/rlZlmp
TRLfWsS6wDUEX1lQSK02mST7I++1bgpzAOe/FpH68BT4gj3VKeuvTZL7P21e
vCjAe5I837dOXpulIeAR/N8Vau6Dt5w4cUYpbJJ8n6WXJ0eNIsGL1I3SXJNh
nnE5TrZxBHyqf3uwleAUcZWs3cYc0SniQ0vkIi5rgBuZrw/10AQfD+WcKtMG
tyotF2zeDq6YK+wuaQL+1V0xbt/JKfL8omkXHfa7TpH3I389ZSjp1hR5v4+0
dN3OPQD//NI39+kz8CUnXpROlEyR748lFr/gr6op8n2yt/m5rm/GbcRG4Uvv
Unl+4jad/f7PdA2u78FtzUbmX4qqVafBrcybPrTJTROfg4qf2xtNE5fvWimf
Ywe+O89kroszuAZ9z0kx6jQ5/4hss5Cd5zS535CWbEL4Y/B2xfLRB5/Bef/h
tUyYmSbP9+7Q7vM7hWbI8//tEnTg7LwZ4q0iP87UL5oh89dsjvOHis2Q/QE7
kjYULZsh9/tbj8knt3qG3L9qTmmewAbwmgd+PeKbYf742S3FXmfAqVqlQY3n
wFXu5hh5XoDzT3C0VY8x4H7xFbW7Uv3A70ylndh0B+YLmyJWyYbCfr8C+Y7V
aXC/97Z8N8qe4bab/fdXwnsmtwQ8+eK1rt4y8DV1yVWpteBqoZ3hkR/BI9Jt
1SebwIfHP1iyfoL3KhS9Gu8BN66vv+y1kIL+u9//AJtyWwY=
          "]]}, 
        {GrayLevel[0.5], PointSize[0.002777777777777778], AbsoluteThickness[
         1.6], Opacity[0.2], LineBox[CompressedData["
1:eJxV1Xk41dsawPGdqSgSSZTIlKQSUsixoiQJOTSIDCWkk7GwJ5IUDXQcwxEl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          "]]}, 
        {GrayLevel[0.5], PointSize[0.002777777777777778], AbsoluteThickness[
         1.6], Opacity[0.2], LineBox[CompressedData["
1:eJxV1Xc81e3/wPGTmcgKKTpoKOUuhbvcqa5o3BRJiwaSKBrana1SJIqUtowk
iURm5IisimNrmR07jp1x+Pl9u7re32//9Hg9no/3NT6f8yktx+PWB0UoFMq7
SRTK///9v39oKGXJ44Ujc6zX/CflaeikUUfxBbUTv1uThvx2VOTHpp8iLtJr
LKYkf5H40o2X0FF1z9+tR0N3lkVJLXjvSTz6aO11F4MA4lan8tuTh24R96Kv
9rmnHErWr/e91FeUGEZ87QubiBOxsWQ+f+hWi17Vy9+NaMj0V+WxUyFxv9uK
htRvfVsUOPKK+LQUzTAN/QTiMrLz+a3Gib/bgYayD+mfoVglEg9I2n5M+Re4
HF8oKuaU8rvdaegR9Y4zOzqVuC9H4N3Rn0q8hJH27eOc9N/tQUMeG9YJktbh
9qeh3WrXs5UWcYnXNp49vV83i/ijzheRVstxh9CQubHQe80e3HE0FFkeb9/s
AF484/6HeJls4hvvza17fBs3l4Y2haRJpd3FzaMhQWF1ReNX3HU09HPny6hc
k5zfLaAh5SDTwj70nrjGbqc+v03vibfU7rZXTsVNoSMz+rzn8lzw+3fcxC68
h/n0o2euZgyBq4lWmZ/ankvmVeamM2zycMvTUVKGrV65aR5+/3Skru2g9EiI
W4+Onk1pKF//Oh+/XzoqlvMKnLmnAL+/CY/p0YinFxKv/aDUcrO/kMz73ZqX
r7XmI1k/R7t4X83UT2T/2fxe+xvUT+R8ytq7LVJoReT8Yev2rXOkF5H7xb71
yzxeWkSer1rAfe2+HvCTr7w81UZgPut+tKWSRDHxT5YqIVINxcR1ZqskmIry
iK/JiCg21OURd780v5pryyPnW3Pr+kicI4+c/+9Gw1ClwzxyP93SnpLDkeAP
99/IXl8L8/96iNlH6JcQ942zOGYZV0LmzZr4et1ypeT5fS0NvLJhTyl5vgHc
kz4OCaXk+asrFqYmpeJ2oKOjodL10VxwVV22UkEpeFrFWefFumXEd/q+sJwR
WEbWn/xxv59qPHjynQPquyTKybySHffupXu43eloa2vbu5yn4NR37Uf5L8D3
MWOWuSlU4O+PjspfKT/iW+P2pyOB9lS7I67gVdMpGT2bK4mLZ9SfLdtZSdxf
UKKa6lhFnLnVeGZWcDX+PulIesqSFttq3HF0tLw0zup0P3iTS8YmJ/HPxA0d
/aY/+NNcOjqSRo304uDmTaxnPjr7yz9fiC/dEUWhHPxC3Fdl0bTB+7jr6EjO
ONw7uhL8x7+qd1y6Yf7AYa3bixd9Jf6Sp2Oncfgrmd9cH+QYdAy3gI76Y+tv
/QrFTWGgzi7HOaYZuOUZKGLBw0JDHviuBhevJPNvZF71sunFsvxvxO2LZrro
1YPXiOsYZrR+J/szTgvrvg5/J+cLWDJrapdRDfGoydozdbtriN/KFXH1sqgl
7k2N1tEXrSMeIXb5epJFHfGGljGN2Y51ZH+pf/pMQgLqyPkoFLfyZ1F15H7T
X00NDc7ErclA80q2qX9XryfuFnF0IE+7nsybJDiymnaAc8ZvqDJt6sm8eOW0
EzF+4PrnfK88DwFPLQzMl4wCp5ZfndRZAd50eWh8q3ID/j4ZqC+r6MfntbgR
A4mtWOi5+hJuKwaa+M9yJ/MabgcGYq02XF5eAs5dlCnIGgEvSE0+tH1SI/5+
GCh9tYNmnBFuDwaqurmVKckB73E4PGxe1EjmU60rxeqKwF8trPCZXwHz+f39
FiXjuP0ZaJs4X3bR3z/w98FA5qE3JQYO4o5joG69IJtZx8D5X/3itE6CO01j
ZgU8xM1lIDM/sfvUN7h5DCSbmmVWJMPH75+BRo8/y0lT4xP/QX2QdZjKJ/Ob
us8L8nT5ZP2zwtumF/T4ZP/nxTGBbwz45PyB+3M2HDUHT9r6ZiXtAsyP5nK0
DfLAz1071LO5CtwtMsyHtqIJ7l/3wWfcqomsbxb4aX/HwSby/HL+8tcdcgN3
Db245vJtmDdUN1m2YGozWZ+ntYaqu6yZ+DMpRRHqcXA9vXTN1phmcv+moslO
C6qayfOxqp38onJhC3l+My+IcttZuAUM9PDUPd/rubgpTKRY8PnK3Grc8kxU
RWk9atID/vTv7e+urm0lXq4q+Bj9pyd8pkSH3YY94OmthaEb9uHWZKKVaX+d
yTuEW4+JHpRUC98LcCMmWtaTPOP5yTb8+2Yi4Q2VzR9824hnuHa87nvRRuY9
w9YryL4G3zK80W+zVjvxtWbtbzM3tJP9g6gmoiIM8K3itIqqB+1kvlS+KfP6
q3ayf9+SkBnynbgdmGgswe/mcB94+PfFvd9MO4ibty6MmmLXQXxclbW83rWD
rK9govlxWij4hb2PmphJMJ/700ZFjIvbfeI+XhJnplbj9ph4ftznxp7fcfsz
0eiTIdq5AfAex89qV0R+knnrXGcZM62fZP3ZIZuyXu8B9+fmd9ln/iTzfTqS
1OCqn2T9z9u+uz5qwx3CRMZXLF+/Eekkvmev15imeCfxDR42+onGuOOYqHr9
FbX5tuAGVh9mXuHCvPr6cf/a+k6yv0+T79YmqS7iepdcxcUXdpH5vnirWYpm
XWT9rLAPS8aswIt2aRsUnwBvKH84NJAEnn1O0ZSqKCBe056cmKyFm8tEqrEG
nLb54Eunn4st1hGQ+XBp38/RG/9r/tSLST37wPvtPBsrnQTk/PvlEjLDzoDb
WTus7bkALvukxyPNW0Dub3hZgXfaB5wmnWc+kATzK9+eV9jyBvZftcN59uQc
OL/8Ef34A3m4eUyUes+EL1aAu25i/7ZbLun94Bunecuki3YT52UkpNbKdRM/
pN8bvUoFXHNLshGdilsw8f0efzSgpgnutuCr3fgcmN++ws3+gDb4LPGWWVt1
YF4h1OpZvw54UvPG/Q0bwCvZmrr8bbgpLGQxpWSynB34SMEjL4fj4C0xu69c
pYFvrBnQ2MYEHzDe3JsXA/6BajvS/Br211E9MzonA85PN60qycnpJs93bWAA
ZbZyD/E57r+Kj53pIfN5qX6rp1zpIeub7ojXcL7RQ/afetnlVFQObnkWOnPd
ZYNcHm5NFjpiWKOxaQQ8NmzV0r55vWSe73dxGs+yl3hIu0Gl+F5wnVXhoyvs
wCmSt3oPuPaS9TueXVjn5gquFHH83q7z4GV/fb566DJuPRa6Z7Z/5cog3IiF
gkfcjKwf47ZioblH78naPgbvM7MZTymF+cE212XpfeA2GisEB/T7yDzzmlUR
/RhuBxaSqJni6eKL233ifAq7fb0Lwd95f0ngt4Nrr9xyrr4L/Lhq4bakblg/
XntM+plIP/EPwZmVVMl+Mp/g3iVUlMXtwULh/Bpd5bm4/VlI0at4B38x7hAW
km0cbNi9BHccC500UblevgY3l4Uy73UjTxPw4CP3H1eYwny0zu3af7aAz5pW
4Mnzh3mRtS/Pb3kCXjZDilX3DDyxRi1o4CVuHgsZtSZ+jEzCXcdC14y3uaol
4xZMvD8Jvk1SJm4KGwkFXTnHKnDLs9HQBtmHTd9wa7JRa0KUhXQDbj02Gtxa
m+olxI3YqKLdztJbZoC4/uu1U3bOHiCeVXLEJVgfvFl4OiFtFTj9vl+X6BHc
Vmz07qnRcOtF3A5spGbfzowPwO3ORiuEDxJPheP2YKPOJ42fsiNw+7MRx1C3
gf8Cdwgb7V4kKhR/BS6+bFaY8AN4OKtcjFOGO46NjKsSp5qUg+/aRlUL58P8
JduFXnvbwf3sbY3KJQbJ/IItYWbP5g4Sd/a3/JehD971piFw+ibwLuVI9cGd
g2R9tPov1XX0QXK/bC0H7nsGuKCqbsfYHZjv1NDWXvwSfOp7KcOzr8E/up94
G1QAXs3iHrQtAr/u9i5irOS/1o9GarRycPuWuTG+3+D8lxeIU8RqweUUBw38
WsB93CyG0E/cXDZ6wXfSmjOEm8dGGgfmvZ005RfxxR2XA+3/9MT8Zx/3CgNF
8JGxVOvrf3pi3vxgzfoQHdx1bDTfrHE8aBu47aKDjjLHwNVsbki1eOIWsBGN
fiNE1gs3hYPoru77Op7ilucguQUzZTfH4dbkIAnhRf1Jqbj1OGjHnhsm9eng
MRFOnxzywVOW2Yas+4QbcVD+0nnnqytwW3FQaazkc3YDbgcOYselFdisGcK/
bw7aaWYraW2N24ODolQEP07vxe3PQaHzi72T7cENDDcmmR0Cr6XOvzLCAh+T
K0+W9gU/o/jXbPp93CEcNOdYqAI9HHccB1VSVD4fiAQf8zpeoBIDrpOe8dEt
EzeXg9Ybzlgv2gQu28YQedIM8wqTDApT/hkm+4/2lV+ysxgm5zsrV8Qt2wnu
GXY+9YQ7eLKHUKY5dpg8H/2S6LJNGeCpUk9uRvDBg+upUm86hsnzdV4lVeE9
CJ5Iyz7VIj5C5p37e4zeKoyQ/bNR0ReZNeC5WWF731qMkPn0gLYfK2zA7/j+
VNF2ArfXTtg7iw1eb5G9ODMA1nf/2hvbEQAuWXkjdnU4zEf89KveHQe+K3ae
5Y9GcE3p4UtLBCPkfpu+301unjtKXPva/hHhslHi+1ZOq3qwAvyipbWuvDF4
/vjSnPlrwTtKT7oLzEfJ/vpPFlw7sgs8KF7JcvUecMV9Yo8fHBol99MIFVF8
5AEuOWe9sf49mD97dWlHazA4/4Snv0QSeKR5uNPyJHCJdV4tDdmw/ryN3APj
faPk92VlJzeWLCMkv78fDuKb2rWFxF8ryD6ctAR8p058R8Jy8ElBHFbZaSFZ
378sd74MTQi/j3HN3Pd3hOR8J+ru5O99ICTPr0z/7t2UWCH5vtPNV6y8+Arc
UE1uZ28KzHfzWD5RGbB+SlJym38OeMMwr/VcHrhraBF//Uc4n6Ke6EhrPZw/
QGRuyhPlMXK/AguuXdCiMeLd0mK/gpeOkXkZb609nQfABR6nG/qcYT4ryHe7
uiv4EWvnf21uwnww7/hN88Axcr6a5kj1T+Fj5PxR7DB+ffQYuX9GdPKb4njw
aTHWVWmJML/a+OyTqjfgX3zS5ZW54FSXvKScBti/5snC+qpG8JaR3U8HBODO
Rfseb+mG87+Vqrx4SAj3izHa83ep6jjxQ+4BkrNMx4k3bmxdNMsBXPqI42i3
C/jJWJGLEUzw6QudV2nfBDeb98g98eM4+fexCa2bWvqneRPfr0iFQfY33HUc
ZHSq2yamHXxV+oXDDzrBy6/dH3brwi3gIKeBBlWPYfC7Uzy2MMUp6I//H2VX
eVY=
          "]]}, 
        {GrayLevel[0.5], PointSize[0.002777777777777778], AbsoluteThickness[
         1.6], Opacity[0.2], LineBox[CompressedData["
1:eJxV1nk0lVvcwHFDKkkdSqgUKaUkQ6mU7EyRhhOlgYskFSJJOrNMTZJwDVGG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          "]]}, 
        {GrayLevel[0.5], PointSize[0.002777777777777778], AbsoluteThickness[
         1.6], Opacity[0.2], LineBox[CompressedData["
1:eJxV1Xk8lVvbB3CaTaFBlAqdJEUkpKSVqENlnioiVDqZOlK2bW/iOJKUoQkZ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          "]]}, 
        {GrayLevel[0.5], PointSize[0.002777777777777778], AbsoluteThickness[
         1.6], Opacity[0.2], LineBox[CompressedData["
1:eJxV1Hk8lF3YB3CFypIlpb2kshQ1JLJUh3oKRdoXWUJUSiOJmTGDp6hIC1pk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          "]]}, 
        {GrayLevel[0.5], PointSize[0.002777777777777778], AbsoluteThickness[
         1.6], Opacity[0.2], LineBox[CompressedData["
1:eJxV1Hc4l1/cwHFUUskqJL9fKCoNGQ0hjpFEdoWMRFpSiuS7hBSi0EB2svdI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          "]]}, 
        {GrayLevel[0.5], PointSize[0.002777777777777778], AbsoluteThickness[
         1.6], Opacity[0.2], LineBox[CompressedData["
1:eJxV1nlYjdvbwPGtSBpRKZUUDRQaVdKw6pA07l+oiESlElGo9tTeHEMdUYaU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          "]]}, 
        {GrayLevel[0.5], PointSize[0.002777777777777778], AbsoluteThickness[
         1.6], Opacity[0.2], LineBox[CompressedData["
1:eJxV1Xc8FWz/wPEjtFBIKIl23HYlqbgaNKibqLgT5yQkMirFcZZRZIWKoozq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          "]]}, 
        {GrayLevel[0.5], PointSize[0.002777777777777778], AbsoluteThickness[
         1.6], Opacity[0.2], LineBox[CompressedData["
1:eJxV1Hk4lGvcB3CSdiGS5dglWQpHaJG7hA5ZQilSFEqiScKMmQlTIrLnJIrS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          "]]}, 
        {GrayLevel[0.5], PointSize[0.002777777777777778], AbsoluteThickness[
         1.6], Opacity[0.2], LineBox[CompressedData["
1:eJxV1Hk4lVvYBnBRoVIkooSoTqUkmqSykjkiQ6iUFIlCDrHtvW1JKiEhRCQZ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          "]]}, 
        {GrayLevel[0.5], PointSize[0.002777777777777778], AbsoluteThickness[
         1.6], Opacity[0.2], LineBox[CompressedData["
1:eJxV13k0lVv8P/BTQslcCSk0KUOGDNG32rmGnMwZMg+hpIEyHec4ZMpwiyJD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          "]]}, 
        {GrayLevel[0.5], PointSize[0.002777777777777778], AbsoluteThickness[
         1.6], Opacity[0.2], LineBox[CompressedData["
1:eJxV13dcz1v8B/C6LSQlkZQKDWnIKsnNkSJFpUiDRAMNlVXfHSFkRLQ330TG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          "]]}, 
        {GrayLevel[0.5], PointSize[0.002777777777777778], AbsoluteThickness[
         1.6], Opacity[0.2], LineBox[CompressedData["
1:eJxV1Xc81X3cx3EhtCRklEopRKRFics3GkKii8pMw2ogLY7jnNOQUTLKlRlC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          "]]}, 
        {GrayLevel[0.5], PointSize[0.002777777777777778], AbsoluteThickness[
         1.6], Opacity[0.2], LineBox[CompressedData["
1:eJxV13k41Vn8wHERUZlITZGypJlKloRKDYcUSVmikgqVUDNFllx3tYyIuCWy
JaSERKEUhUGKQpQsKfsuF1m61/Lz+3XmfObXPz3v5/V8zvd8v+f79TxX7uQF
c3t+Pj6+gXl8fP/7////R0GL43J4UWO2Ov+XYhQUViLo2Ch05mfLUpCut8j2
G5m+xGl+d0Q/Nfnp/Dufy91z9vbSv4kHDHmIBrOuE/dOEC5ofhdJ/Ns26+9j
9BjifjdU8g5QkogfsvNJ1lt0j3j6k5r6yoPJxLOlfNzXnUsm+/t2ys80rh/8
pWMwJf12KvHehtEo651pP1uVgugHUo7p26URR/zxbXuawUvesS5YBT0g3qFr
Iq1Z+ICs38FZJcyIySD7U1B6H5ZxO5O4v0tWzo/qR2R+S9XlfHbFY7J+xxbn
o8fWZ/1sREELnrAbfFRxm1KQRMrFJ5LFuG3n7u+P0OkdpdnEHxnat0Wo5RBH
ocUrjhzH7UxBYwf3Pwt8iZtFQQILt1xavvLJz2ZTkOiOna+0unHHU5BH783y
3z2f/uxMCqqbzTGTSMj92YUUdLvFK3Sn5fOfXU1BRZfWiOm75/3sFgpqE39x
/0Rl/s/mUBC3/Us0kniBn48XmslcKi7FX4ifjxeyLhDWWrAbt6wXCrydKyNl
Ce58/aJkObOQzCeqLJFpvlREfCV7e/OZY/+Q+Vozh/ClvsXEj6SnBLf6lBBX
aU8LTHmHW9UL2XMG7qGtpfj5eyGTZd8En259hZ+vF7IoyY+pN8dt64WinQPO
Tc2Aq0vuW6iUWUb8wFf0tafsNfHdDQoCV1XfkPXDTM7ovGa8IX7m+toP5qPl
xO8MdafkalWQ/f3mLy3imllB9v/wrYG5Uxa4slbhjhHGW+LVF/NCU5ZUkvtf
ckAlfHBjJXl+OSKsJYvjwNf6mMh4d1eS+fKOs9mRe6vI+ukuZQUD+dVkfxMm
+W+3V1ST/c8fUg4UHKkm97+julDcTPY9cWatev5apffEIy/WZy3+CK6cz43e
xn1P1mebmYq1/l5DnCduaHfMvIbMt+pvC1UOwu3shd5t+K7bkoOb5YWu5KQr
n+PhZnuh+BL7Y64Rtfj99kJtrg/GxoU/4PfbC1GGitbfVMFd6IUqI/SsqDtx
V3uhtMuWpyaswItdbLlOFPA7Luqi5xLA45nc2u+fwBfEyO++vu4j/j680Fch
szPuHR+Jy31qlVynUUdcLLU/o96/jvj+N7vE7nSDr56I9z8w7xP+vubOa771
9DEx3HxU5B4TN8pxxS1GRZuiT08/jMItS0Vf5SPuGmXjVqWiyCtD1Vo9uBEV
tS3p0JM/U4+fPxUZjk/12L/BbUtF01IaW6PKcTtT0Zqq02qGRxvw86cieicy
KaHiZlOR/8rxtdvb/+PJPQ0aCo3En/E3CMgo4o6nIoV963K/7AUP0Lmi2hQH
Psy8EH4rF3cmFZX3mb/SaMNdSEVZs23Pyj2b8POjoiP8jMe/vm0iLqz8SOvp
YBOZ31Ff9uFk+mfifOVvmp8Ofibzz0rHo31ncbdQEVIw7hXjbyYeNXEhz3Ft
M5n/TUD7sK85eGHN3tPXppvJ/D0x+Xus01/w+VHRxQbXFq1tX/H50dCPoyls
TWPcYjTUzaVUZifhlqWhl4KSCmvScKvS0Fhwceij31vw+dGQtkVv9bpduE1p
aL3fSlGlPeDB4rfKTNzAXznt3a0YCd5/20HQqQJ8yEK06Ggjbtu5jhabYfbh
dqYh6R6PXxKHcLNoaHd12TYPqVbibdqpfvdXtZL5wvxNjlucwIe3sN5y/VvJ
vPXo/aqKIHDF+2obVULBr3Wzkzc/+M+89uOpj5Xg75dffvtXNW723PW+qoQd
bwLXEz+53JQL/sCbLqMl1Ebc0Z1y+uGyNrJ+XYZhp50i+O/UAe8viuDaKRlX
Uja3kfvjM+w+4GgMnh0kXxrjCfOWmXL6UUXgBQ2Hlgc3gkdGu1zrbmsj+9ML
i/xcJ9BO3KMoPHBcpp24yJN6+X3KuOPnHPWcfWYDbmxSqCRzGtzT8opFzr+d
SUO3hjPtTcLBL+9nCUwnwPyYRfhan7vg1/MT0Eu+DjJvzAu/p6TXQVwgOyrs
yPEOMt+7r0iuMQL8zRPvrvBbMK98fHZ+sWgn/n5oaLuhu6SLYidxzct1GZqM
TjJ/tps1b3NAJ1n/2M6/cyhXwVW2CUlQW2CeYr0mzJEHPqSQvVtCpIu43xtJ
6ibRLuLL6PJKkmLgLieHf3lm1EX2l7Xap2jWArxBTKx2vhv4Hzb5jV/8wcuf
Hlo7lgPr73w+E7e1EHwkdNAnULSbuK4LxX6fejfxVeW/+ZzXAz/H6TZAJuD8
+b9zis+Bb9nW+fdDL3DzpsBxZg247wm33QHCPcQ7W/d/PHG6h+x/PIyvqGcU
dzUN5XrtlX07jruFhh6nll+cEu0lLolKo8tW9JL5dWaxatQt4FKbFeMydHvJ
/JiaY9K0AW7O3Pc2L9qm4QJuPjp6xtmlUR6MW4yOdgzEBhjG4Jalo5pLHvEy
qeBb/zQMvl8C84tHTm7tsu4jHqSjwhP07iNu/l1BZ19EH7m+x9SA8uvbfWR/
Zlk702kl4FZGIRV3y2E+vWty2mkE/JORIu3Ton7iLgFV60vW9RN/XhvPXKAO
nqaw0Dn8r36yv7L4jtKQcvCw/LsGZ6fBv1tyl6xYNEDcwt6t7enqAbL+8RVx
SGcDeF3jjaAM6wEy/1eoRIm/M3i4uoakiSvMJ+XU+4i4D5D7D3VQPlvsMUDO
L35WO1tdcJCcb0WHdMdqi0Hi0THyTp+twD9Y2sducRwk79effKmuZQGD5P3b
KGhgqnhzkHy/cctnPhlED5K/b+tr9KaqcsCHAjfIsZthfvhPYeWtW78RF3er
XNsR+4240yGt1Wtav5Hr22slFJfKD5H9KVndVVY7OERcRi5NuSsH3G5ikUh2
6RC5v7wIK97H2SHyfHi3nhn6inKILxfvzz+zjEPm06SocbJrwYPnWTw4ZsYh
86Kio50iJ8Gb2H/9bXQSfJ2ca/FWBw45H7c7dh/G2Rxyfg5Jan3zsznkfA/f
WZtx6Dn4bnl/F41C8Bff5ATpJRzy/Zyvot8cLgMPbLi72pUD84mjVtcpM+CN
mo9qvkoPE59NeSSks3+Y+I/UlZlbDg6T9fV6ldv7PXGr0pGiSedf64NwIzoy
0TsnL8UGl05ooRmwwV9Gvtd0icJtSkeZYas57zNw29JRwtd6/UP5uJ3pKIpy
Jn3zK9ysue+vuk3PtRz8z1TtQ37vYP5RkU1yaw+4UR+f19VZ8C33F212Ex8h
fsyURmn/dYS4i3x7qoEy+CJX+8ajyuDLzA6K7dYEz5a4tdLAAvx0VvF9aUfw
2jvFqj20EbL/kHn5LjbBuNl0pDUlkF56DXzRmpBTlBvgc783PjRFgC99lxF4
PRa81lrX3iMDPEydZT2TBx75/prb4Ze44+fuN68hS6AAfONiyWrhHpi3CH0d
5zsAnlaR2FwmPkrmYz+3z7ddO0o8dERWYZ4muKHxPxK223Fn0lFDoHdpyj7w
Zd9qQnRPgSdNaQxNnMZdSEc3Vkgcj3XHXT3Xj+iu9h64W+ioSr9FvIgNfj9Y
c8r7BvgW3USXpBTcHDoarDo8apcK/mNMvMOoBNxPaIGL3SfwyB13VU0+w/rT
GwSeTveAv5K5VCrQD774sWeT9yjsv02o2fIiF1yrgnoocsV3Mi9flR2uJP2d
XP/cy8sa2ergrhffGYmYge/WaRa+4gFup+X0TsgXfGhF2ZkaX/A3fyyeZ5AN
zjlK3273Hvw0y9rfuBa8RvrIdGMdeIySDjeh5TvZf7121hJ213dyf9uTVm4O
6gcX3OhrHvcd5s0SG26zJmB9W+/Z1Zt54JrJrx93zYBXhX65uWHeGPEIup+h
iPAYWb8tvPuOoDJ4VrnTPF2VMTKfq52pF6SKm4+B0lkJMRlHcIsx0O37ilnP
bcE/qdtF07zBv+n/be/yHLcsA9m77UCt38AtQlWefBmFef9HExupPLj+59am
IGWpceK2enIX8qzHiefxD9UOMsEnv9zbrBw8TtZvT+tL3BA6Tq5fOCmRUnAd
tyoDDd2ZEem4Dt4SdeSEbjS45GHBW2f+bcRABf+k1169C67yZHuJ8UuYt1la
vmayANzhROyajh5wUeswkfFh8F7DqFVG8ybI+gP2LQFUGdymDLRYbZWnljxu
WwZqTBZwvLABXFI/v6XcGOYXaKSjEybgSF8oWcYR3CV8vaCdC3iu5EnGZw9Y
v98uqu8sHZzuK/om1Bc8hVdjSr8O7rruXEbUTXCGxIfcymjczgzUzM+beVGK
m8WY+30rMM1fDy6iwl+q0gXzexJTL/d3g4dI5rIHRSfJ/INtO/lc1SeJFzAj
n5rtnSTzk3EnMs4dATc2f7Ir7DjM97bPOHYwcLMZSPa1w9J13rjjGeg8t2/n
+ijwmKhJ9YIU8LgP1cmjj3Fnzu3ftzbV5iXuQga6a77AZkEBuMNHxeCkIvAp
9/HK2Vrc1Qx05mxKEV8ruJyctKvEGLiZJodyYgL83c3E1yliP4h32/7548ry
H8SP+e4VbpIF7zw0bTCigLtl7vxiLFVPKuPmMJBB00LteFXcfEwUvZc1Ybgd
txgTvXoj6hdtCD5Omft5bQ+u48OZ6qTilmUioaWFuqsDcKsy0WeNBz7LksGf
Duw1MXgL8x+1X5x91QjrO/5jU6PXCvsTkSlfyv6NS/Z/Y1to1BrEJfdnrB1r
7H8AXHn57vA1puBWffwOqVbgKvM9ZnQCuWR9txd8m24GgQsa1slYhIDHW9VK
Ho3mkv1FMKh/rEjkkv0PvZs0NC/hkvtLCt9UR6sEF1565ErPD5jfmPbyeQUP
1m9UeL0schOPeAn9MK9Mn0fmc9+xhpVOgCdFiZ0IPgXu9vYYbdgJPHKy4VrL
RfBfXBIyyi+Dn0p9uSrkFo9cn7IglKt0F/z6uNTdlVkwnxj7+Iv+Ex65v0A5
mUsatTxyvo9/tTFg/cCNmKjWI+zsAS5uUyaSmO+xwpQHnqp6Xs/EYYr4qfWi
ogtDcNsy0b6Oy7dWp4BH2FbmZhROkfk84asPbF+Dx13RmlpWC/PPK37EyrSA
LxLv9ddpA09lJH3OmgH3Xca2avx1mviVg+jiQoVp4gFMEa6A+jS5/vKqzS+m
NcFNJGuvTW6H+eDs592eZuBS0RWlR9zAlQuy2OMJ//FktRSNe+C679V44S/A
3wrdWG9YAY7Oq3svacLtzEQOmYkWI124WUzk7p57z30UPGRPsWf9FHj80ke3
IyRm8N+3ufutNAndJIM7nonOGrx/lqsIvsdvNEh2E7jcfNo23ibwgY1Oqrxd
M2T9tpHTzFhDcM2ohw6/GsG8VGidZfIB8K26vW8NbMDptTLURzbgHItsf2s/
cBvaDU/pKNyZTPTMzVMv5zHuwrnzvWaQJ/UEd/Xc+9w2aLivGHfL3Hl7OJiu
qgW/6Z7tZF8H3rPDcXFXJ24OE4Vxo00CBnHzsdDO0RALT4HZny3MQptmQs5r
q+EWYyFv41Qj3124V7LQ1UNqjn77ccuy0Jf2B/qqJ3GvZ6HpCKFu0VPgkXZj
tVfo4K+VJHjBEeBs/0PdYzmwfp78gkW3i+D6vkaOwftegTdYUgIVP8L8sr3V
IQ8X8aF/1/8fAuNFxg==
          "]]}, 
        {GrayLevel[0.5], PointSize[0.002777777777777778], AbsoluteThickness[
         1.6], Opacity[0.2], LineBox[CompressedData["
1:eJxV1nc81e3/B3DrVqFCqOiO+CbSHYWM7nSJlJSkpIGUlZEZOiurlBWFfLkl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          "]]}, 
        {GrayLevel[0.5], PointSize[0.002777777777777778], AbsoluteThickness[
         1.6], Opacity[0.2], LineBox[CompressedData["
1:eJxV1Xk4lG3YBnBKK0pJRQsq2ktKSLhLSdaJopQtlQoZvVFjFnq1KJWlovRm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          "]]}, 
        {GrayLevel[0.5], PointSize[0.002777777777777778], AbsoluteThickness[
         1.6], Opacity[0.2], LineBox[CompressedData["
1:eJxV03k4VWv7wPGt0FwiQ0WmjkMlmyJyqgclpIxJKkNFKdXWKdnzFonqoCRN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          "]]}, 
        {GrayLevel[0.5], PointSize[0.002777777777777778], AbsoluteThickness[
         1.6], Opacity[0.2], LineBox[CompressedData["
1:eJxV1Xc81W38P/CjRUJm4zZbZo4RkcKFrFBGkUpJKiuEcA6OVUq5o26KEBJF
iCiVSEpZZVRWyrFJ5rHn1+/n0/X+fvunx+vxfLze1/hc2GLjYnp2BYlEGmAi
kf7f///3HwUVXlHvau70Vv//cdgbZR6by7sv66v+1xuCh0OcntOWMycF5es9
ks56dnk5i1BQMfPP1Uz9V7DXXnQJZI2PxH5b791i0Mx97J6bt/cN2iZg55a+
+WTdROJylqWgK9e59Fg/JS1nREHVTLHvz1g9XM7GFHT4gleQennGcramIJ17
OSJ5T7OWsysFMYT3egiRni7nAAoqq9GNoZKzsU8665A59XJwf8P5Wo58wVzs
t512sfpX5eJ+9t7A+BsHXyznCAoaYLqd9uy/l9il+sKMGSWvcL+9baaozfYN
9mtZxxcNRYpxP2+/tNSWu0ROpKBTIb0qKkLvlnM2BQ027l9tf+8d9vRMl73c
BeCKErcX1UuIXExBMfo9LHaOJcu5hoLeajkfNJAoXc50ChpbMORoVinFnqR5
w0SktxT3BVztSNK8H7H/+nmsOFboI+7fKbZ0N8kh8jAFkT8U8FxTLMPOvMc+
hC+oHPf33xHnoZMrsI9/R/ctv1bg/sVJ3u8bRSuJ90VFndNrQ1ac+4xdm23k
8dHCz9hrNMR2eht9Id4PFZWPmFTK3a8m3g8V/fLp1JNSriHeDxWxWBnpBZrX
YC+TSquh+tfgvu7lG02xZ2vxfNuj2iM8V2rx+o9+sKZsrAbXVHPYzrKuDveR
l3/Ktk11eH5bSlgMVy74Pu1Qm5PPweWtBOki1XV4f7JfHO2/DBIZURGz4qsI
/0nw1I0DeceVvmLf/qs269p+IhtTEV3Id8biI5GtqYiqJRA7bfyNeH9U5Nxu
Z/fw8DfsZtvWzH2xBA90aJk6+ZDIAVTUM9808K6MyBFU5OF5vthe+jvx/qjo
Gll+qtH4O3bVD5qnbzmBz71+PPP1KpGzqWjNnw6Zcod67PqV1qcNYuqxWz2e
FTLOJ3IxFR2aM77bMEnkGipqLU75/FyugXg/S+9j+7AMaw+Rh6ko/ebCcfkx
8Ij9cxTSPLhwzQpOK3Ij8f18UE7sCebtKY3Yd5kZRfpngB+bLwmksDUR388H
uTfkTEzyEVnEBzHTzgVfVSKyrA8qeG2qWnSUyMgH0bdrXqt/Bp7b4xVq9Br6
n7OrsyNbYf5i+oRakX4zdmf9m9rvPZuxH5EVD3dKAC+62zsV/6IZz//pvFWJ
XAW+v2q2ZMd36CuVdc2bTzXj8xWuZxLudvuBz68vt5AVHPoD3x9dOJ2lbk8L
dglBPccoqxbcHwxqKUqwb8HzM+Kv7CtyBG988zHMKwX6GRuk5jsLwRPCKzpX
l0P/8htf7qkNP/H+n67NnHES/YnPF6OrsPvzSfABJlP+wxt/4X6Qe+c3R9Ff
2AXE/cU/aoA/39F5w1mhFa9fZnFxxx2PVry/DXGtv0So4Cpdj7MmIlpxX8Az
so63BdyiceJVgBgd+94j5wxOKtLx+mQt9uo9iI7336obHB9iCz7d/jVr7ib4
3YKNknnJdPx+HOo4D4YLtWE/9kCkxN6mDfdtVJIDPzq24fVLAry0PYLa8P7a
MiyuJ1e14fOVJhmIZQy04e9b0Ksqa7+hHftZPr656r95qW9nq32qVBScfOqm
MlkDfFe5oIzKQfBNkbcoVibg8xMbo8fd2/H+EgquSfnktuP9s+Qpf9/b1Y7P
d+XYqQoOjg7sLqnerWqcHbj/WipzR7M6uKlmSPz0E/DFwjmGOAN8090olliJ
Tjw/+Lp18XXtTuwn2V11yOPggSvehUav6ML3bxlnf4Ys3oXdsyQ0U16nC/eD
NPpcaI7gFXEFx039wF/aqpipBHTh/XF/Ei94ehX8dv0q4+EM8MWz7MKjb8Fj
ShLK1zfBfN7HJm6s6t3YxQxKj80ndGPXiTUS2VYH/nG7sMdZth48f3zkYZKk
aw/2FLbw4gQvcPXEi5oLr8BbyrzmXYp78PwurUrRly09+H7udNt13eTtJf7+
LL03lphUF+le7GWqqgK7ZMF13XoO/FYCL6Q88XFQBuddkxusHkJk66XfX7Zv
4i5mENl16T0OUcWZvhE5wAcd9/vaYfgbvOXbb4n9Nn3YzTnkqgT/JXKED0qe
qM5cE0XkRB/kcUy/XjoZfGZv0IMjz6A/3ix42PhDH55fMaYt24Z+Y/8x+v1L
at5v3J9SHeaIfwUuE37Lyn51P+47b7jUwbmmH3ugnav0Jx5wj7EjE//t6cfn
9xc81+jiCB4ZvC9KlwL9WyKXOWLT+vH6ZbljGiXN4N0psRr0DuhL910/zjEC
88sz+kNPsf3BzlTImRt15A/uS9ECdp7w/YPnk1s5X1279wffX6lcppz9ADj3
aOAROwZ4TEROurD5APH33QfJ/Xd2y6LHAHYmuannO70GcH9/v0CqYBr4dEv2
J1oxOMPtUUXv6kG8P2FW3tPh2waxF21RKiTpD+K+PpnpWZX9IF7/jTzDgyUR
nOO+4Sb7Cugn+D5husIzhD0sSHFckXcI9yVactW2C4EvZJs2NEgP4b4n79GO
n2ZDeH9CQYw/vZfBy4O3KZFCwZ/PhElWdgzh+z9nvl7lCfMwdk+/DeYZf/OS
2+qLzL1jB08dECf3qg/j+QLJH36t1RrG+3sT1vGxQhc8rHPj6x124PnZtkW7
/+al8wWXKx/IuU/k4qXfB18+aHOWE7nGB9UOuxXo1RCZ7oPYPOs5jjUTedgH
ndnvHrq7j8gkX8TXzKXOPgTe3/30sgFpBPtPBekCdwMic/oiWreFX3IQkUV8
0Tzts3ZEOLgRKafRLR9c0bTTakURkWV90fGsVNW8EiIjXzQnsCYjrpHIxr7I
P/MM2ayZyNa+qPd+iqN6O5FdfZGmzkW73gXw9JcizbeYR7FTVfjbhdiJHOCL
duzyN7FgBw+6PNtE4x3F/TMPlDh0hcF1HIK2PdwH/pRxOJ5ZFby+ciQsXBPm
3wgkPbezJHLE0vlt4hnyZ8BtqM9W1NmD50vkbDjtRuREX/S4m/nBCy8iZ/si
59EGy/f+RC72RWqiP9oNrxC5xhetG5q9+i0KPKCCzOaVAn433J0hVgB+SXng
QXYTzJ9kHFr0osP6+Z1iMSELsL/+TNvszRsYeP9bjzmrV2xl4POnrelqLhBj
4Pv5fXlXYYQCuN0eJ8nCE+AB7BZ/dOwY+PtaJRh6GXuDk//dIMtyFfqa6fEC
czfBowZ25ZIjoH8zTDBaNI6B38/Dq26qtYkM/L7unXy4UiEJ/NFbbzPjVPCX
7OUcjDQGfp8D+0TCZZ6Bf1zg6C4qgr7Jg8UdI32wPot7yNF3pDG8PxaxdyOm
LGN4/4uaF5qUWMGpVcoRWzeBtxpeUXbcOYbvN4nTtFpy9xi+f0MxnossemP4
+3CxqUhXWYzh72c63SfWfnoMf98e3cXaLrcx/P2LIhWDKTQi05fOJ1oVQwsG
16rxexQaAm5J7+ChRhN5eMlfbpPSu0dkkh/K/XC0LSYOPGV18ZTjfXCV8+VN
CSngt1ifa6mVg4fWaTa9qwKvFfbgWqwCl7pj6248T2ROP3TYgZsWzjNOfB8/
dOFCq8EV8jj2n/X6PNKK4IM8PUmG+uCqyeYy0YfAySxd277bg6vrKTxwdAWn
iB2IvBMMfsJalKMmFNwlYb4g8D9wvb6dn3NzwRmPmH7mNP+vfqjNz57OcXw+
H81PVmO/wfNZ6se5xqEvlq3NO7NtAntD+vk+qZ0T2D+b1AwN7yKyrB9yezIQ
L4eIjPxQB6v2q9yD4Jd0ug97mYKzlwm9GjcHF2lh2htrDfOr/mX3vm4L3nJ9
wnHQDpyb9Vmvpz+4DnewwuYbML8mxPZ3Qxh4R8M/Z0MSwD+ctBZO+5uN/ZB0
b/5n4WoiW/uhfoe7zBk/iOzqhyRrIpu8fxE5wA91Be3RMhsAz5PVVOWdAr9T
+i9/y9pJ7OvGPwiSN09iz++qu9mzHVxg07TxDhlwKX7O0Cg5Ikf4oRyn6ZeS
nuC2f2TcGJ7QL3t154AHFdyNzCRzKBzc46iMhsKTSXw+vUdcUgGZ4CXqo3IO
hdC/0OYoX/oe1o84mb1rqAK8OunLC4Nv0I92X7g90w5uc+JDpX439M9uNLOU
nSJyoh9iiw57QFo7hX1Ua6XI0795ySWf7Eor+Zuzl9bfvUKDup7IxUvn8y2i
OWwCp5xeuVCyBTz6tpO8niSRa5bO/437PF0e/EZT/yALgv4TUfp1JSdY/108
v1FQBHhSp3n6umjoh0oM7l4dC/MjLp2Xn40HXydZxsyfDH3NwH+jpXJg/gtG
Nt/kW/CiO/3ry8qgf95N2EX0C8x38dn+mK2RyHQ/9DTjlc+1FiIP+6G2wREF
6UHw4K2FdStHwdPpmlq6k+A/PBx6HKdg/mfuSx7Vs+DiC7qL8aLTuB+3NTRT
YA+RSTQk+RT1OKmB96WmnixA4KemOPYMHQK/e+jc5mALcOa2O56t58H1v7vb
SV4G35MmnPX7KvhDnpuHAm+B35t0mNFIB//njlpraB54vJG1z9pS8HMruRJ3
Nk3j823mTm8ebAZPPf6N6dcI9NnHZKQ05ojMSUN2/nyXVFhmsJ/xkDZX45rB
XsqvxqrKR2QRGtLKFzCo+ZtlaWhkmiukZCuREQ2tD2gRkTxAZGMaUhRz5esy
IbI1Dc3zpXWwWYArS6wNW+kMLrRGsa/Hm8iuNESXZVgNRxE5gIZWUZiLTiUR
OYKGjJqFzdcOgZtJdAYMDYGvtK3aojNN5EQa0jxwnFYxQ+RsGlrR0i9RKTBL
vE8aUt95OVJSnsg1NKSvQHEl7SYynYY4btSKNigReZiGZAyNYuKUwf2PiKlv
2gv96IePtL+rgws3jkbF6oNzNpU2ah2C9R3HSiZ3HAF3fjx7uuM4+G2dVXNv
T83i/Sf5Z1Gv24LP2kQJsF2AftaaozsCXMFD1u1OeOoG/Yx9i5tJ1Fl8P0GC
WoquQeBe4r8qx++CNzImEg2TZ/H9llbNtPLXz+L71yzZxtpXDz5qmTY/1Qd9
LqbthkV8c3i+Br+lxL2dc9hjKqwcb2vO4T6LQIWCji44deVOso499F1G96Zx
U8Clu/amm/iBp5DEdlf5gccfuMD/gwbzN9QwP88JncP7F1N9+8k7FtxrZdZM
ZDK46YFomlQm+An2k5zlb2G+s/crI8H3sH4GW/efzKY5fP+f1zWo7e8H/94f
zvpi/Tzu88UEzJ5Qnsfza2mD1a8Pgzf2tDQrnZnH/dfGyevN3MCVeRp7+B+C
V656XG5VM4/Xz4nrs5P+OY/fh1Sju7py5zx+n3yygZIZqxewO4iOercoLOB+
hofasxhD8P6jLZXmFgu4PyOYdZt2cgH/fNwVD+aqtCEyyR9xeUcZ6dqDTwc2
GVx3Ai8a0NhtEQvOxSkgTo+F+X1BQmkXH8P6MRKWLWvzwBcar13cWwRuErnq
WFEDuIfur38+NIGXaRT8Oci+iM/XVce0ic69CD9/PP9U1Bov4r5ZtFOu/FHw
l+rjrZ1W4Lr7dMdJ5xfx/k32raiKt1vE5+P2u7Up1pnInP5IieVa/VcvIov4
o0TtVfyND4gs64+q69Lr9ycTGfkjBXnX1Y/eg/9jKatq1gW+5brp8b4e8Bmh
qhNxK0nor/8P+HIpfA==
          "]]}, 
        {GrayLevel[0.5], PointSize[0.002777777777777778], AbsoluteThickness[
         1.6], Opacity[0.2], LineBox[CompressedData["
1:eJxV1nc81t3/B3AhKZXRnVl2ySoRRcVRkeouQmWUzIiSGdd1cdkZJbudFcVN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          "]]}, 
        {GrayLevel[0.5], PointSize[0.002777777777777778], AbsoluteThickness[
         1.6], Opacity[0.2], LineBox[CompressedData["
1:eJxV1Hk81F37wHHuSlFpRJZso1QUReUWKueurEUoSpItRGFkySxmRqvuNqVN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          "]]}, 
        {GrayLevel[0.5], PointSize[0.002777777777777778], AbsoluteThickness[
         1.6], Opacity[0.2], LineBox[CompressedData["
1:eJxV1nk4lVvfB3AlIjJ1QuqUuYTSIJ1KVihTSqGBciRxFDJE7clQiGSqEBmT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          "]]}, 
        {GrayLevel[0.5], PointSize[0.002777777777777778], AbsoluteThickness[
         1.6], Opacity[0.2], LineBox[CompressedData["
1:eJxV13c01m/cwHH9kFIiIw1llBYVZVV+uRAqoqJEw10KoVBK9/4qUcpsUREh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          "]]}, 
        {GrayLevel[0.5], PointSize[0.002777777777777778], AbsoluteThickness[
         1.6], Opacity[0.2], LineBox[CompressedData["
1:eJxV1Xk4lV3bwGGlgaJUKkmFJzSopIRCCykpIQlpoCJFSIP23vaQKRLhKXMS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          "]]}, 
        {GrayLevel[0.5], PointSize[0.002777777777777778], AbsoluteThickness[
         1.6], Opacity[0.2], LineBox[CompressedData["
1:eJxV1Xc81uv/B3CrYYvGCccKEeVOQ6eSq7JSx0wUWZXGsaJy7uF2k4Y6ZDVE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          "]]}, 
        {GrayLevel[0.5], PointSize[0.002777777777777778], AbsoluteThickness[
         1.6], Opacity[0.2], LineBox[CompressedData["
1:eJxV1nk8lF3/B/CJ3JJkRJHc0p4iJLTJISHJTknZU4kMErNlukO5K0tKC4rI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          "]]}, 
        {GrayLevel[0.5], PointSize[0.002777777777777778], AbsoluteThickness[
         1.6], Opacity[0.2], LineBox[CompressedData["
1:eJxV1Hk4ltu7wPHXkNSuKLtN7C0KGRqQIUNZKZSfTKFEUlEoUiLviMyUIUlS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          "]]}, 
        {GrayLevel[0.5], PointSize[0.002777777777777778], AbsoluteThickness[
         1.6], Opacity[0.2], LineBox[CompressedData["
1:eJxV1Hc81e3/wHENulMZiTSMssropigNdYkQqpPQUikpLaNy19lHaCIp484I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          "]]}, 
        {GrayLevel[0.5], PointSize[0.002777777777777778], AbsoluteThickness[
         1.6], Opacity[0.2], LineBox[CompressedData["
1:eJxV1Hk81Nv/B/Ah5ZZWWa5omRZJ0ehaUsmRlNIgRCG5SiLJvowh0cgtoos2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          "]]}, 
        {GrayLevel[0.5], PointSize[0.002777777777777778], AbsoluteThickness[
         1.6], Opacity[0.2], LineBox[CompressedData["
1:eJxV1Hk41VvbB/BdKaTiIJKUSCVlKsIpVhpFpWhUIaFUpkzb3tsQGYoiETpE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          "]]}, 
        {GrayLevel[0.5], PointSize[0.002777777777777778], AbsoluteThickness[
         1.6], Opacity[0.2], LineBox[CompressedData["
1:eJxV1nc8ln37B/CLMlNWIQ0RWm6jFG7SN1FKISl1o4woya50TdwpK9KiSEkI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          "]]}, 
        {GrayLevel[0.5], PointSize[0.002777777777777778], AbsoluteThickness[
         1.6], Opacity[0.2], LineBox[CompressedData["
1:eJxV1Xc81u3bB3BkJCoZoayLIhEalFFOpBRKKtFASUn2jGsgo2TcisqMIhEZ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          "]]}, 
        {GrayLevel[0.5], PointSize[0.002777777777777778], AbsoluteThickness[
         1.6], Opacity[0.2], LineBox[CompressedData["
1:eJxV1XdczW3cB/CU7m5CJw0yEoVS3IUoGpc0SCkjLRRpqlsp6YxOIUVaKiQa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          "]]}, 
        {GrayLevel[0.5], PointSize[0.002777777777777778], AbsoluteThickness[
         1.6], Opacity[0.2], LineBox[CompressedData["
1:eJxV1nk41GvYB3BDhyKRpUTLSMsRZUuI8kuWkspydLIVElGKQmaptJJKCUml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          "]]}, 
        {GrayLevel[0.5], PointSize[0.002777777777777778], AbsoluteThickness[
         1.6], Opacity[0.2], LineBox[CompressedData["
1:eJxV1Xk8lVu4wPEdGlSGkzJWhkQZSiRkaEmimcqJSiiiCKWctj2h5FREkanj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          "]]}, 
        {GrayLevel[0.5], PointSize[0.002777777777777778], AbsoluteThickness[
         1.6], Opacity[0.2], LineBox[CompressedData["
1:eJxV03k81Wn/x/FDUdk6ExXZM5USHS2TbZwrRVRjF4potxWS5TirSEqLaIoY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          "]]}, 
        {GrayLevel[0.5], PointSize[0.002777777777777778], AbsoluteThickness[
         1.6], Opacity[0.2], LineBox[CompressedData["
1:eJxV1nc412vcB3DKKFlxMjIrRUREocgtkkMD1dFSRluk0PHzG3aRjEhKdtll
a9mbyB4p2XuPjLIez+N77s/19E/X+3qd9+cev/vbdbaZ3jW4to6Ojq6Pno7u
f//+/39IiMNSW17/uZTa/8UJO1QyY3hCT0JnLXfYoQ72MBubptvYLxxpDg6N
8lH7r58a5JCjvERkThLiCvVtTHjgu5ZFSYiJZvAvZc4X+5HIrwlqJX7Yt6lE
9v6m91/LsiR0UjZJ+NKZgLWMSIiUd8tkqC1wLeuR0BahMHt9+VDsMexnqeNp
4bjfMxczEzIdjt2gRNk4tSYC9/tqG3ikDKLWsjEJqTXQe59PjMKuIaEY5zwT
hfsX/qgavU2Kxl5G58lfnxWNffpBuOaPbQnY6x5o3XMbTcDzT0/NCV/58W4t
W5EQP0dgnLx0EnauSmPhgOok7BP2S+5b5pPXsiMJ8XLKmDucTFvLviRU+Kpi
gMz8YS2Hk9DBYtdrjT8/YKehuXc/RD/j/nD11/QY+kw8n8wYFpptmYPXN4hV
1Utky8f+/UZM4C/dAuz5T5sGVVMLsDNcNrWjf1+I5xuTLjrKVBTi9dn6pYxm
fhbi/e2T6XVW5yzC3mv2sk3jWBHuPz8dQb0WVITnu2+8x8LYXITXv1pNqUro
LcL3y3izfF0vdzH27STLrs1Oxbj/4uZ3+VieUuwmS9t5gwRLsVO1L3C1CpXi
9Q937zzgYgq+qD2Tzu0C/WrDsSPZceBbVaryvRnKcF81y02/3rAMny9kdtMv
xsdl+PyfghpcWXzATQVT3C5HgVMOcPIKiZav5eTV7ykzcoLnbjn2oGtjLssS
X7Dby8dq2ioROW/1PX1PiLqyCF7fq2y+qFSJ+9savXcFBlVh1zVDS1IWNbjv
5VlKWrpL5BoSqlTe+KXRncgdJPSqgMe/pZnIEySkcsNrwLuVyHT2aOVG8aLO
+lri+7ZHeq/sX2/mIrKoPXqYXCjNup3IsvYox1TwdqZYHfH92KPBhvykQxZ1
2JetPx32eQTubzIzcqUY/KlqTI54Yx2e35r0MUVTpR6vX9jFtmPUrR7vj6My
bZjUAR6VR/brZWzAbluyPjH9VwM+n9IBBzuhRXBHifBnmgcbcX/nrvqK/Vca
sd/o0JKy1mvCXpsRan32ZhPe33qxvgIvpya8f+/g5Gm50CZ8vgEFA3GLCiLr
2aMhgzblvSNENrZHv3c0nu1jb8Ye0lpbdGZbM/Yso/ToY4ZEtrJHwo+1eNLt
iOxoj04J6GrscwF36XZLf1ED/c7+3PtF9eCCv86TaAPgGfpPXuU4fMPrJ/tu
o9yc/Ya9bYO8oIBkC3Y1q/akYHILPp8Ao3x1S3ILPn9g6Q9Jn9/grHMJQpOG
37H/il5P9kz5gT2W1WFfNksr9kz/gaYDvK3Y718dU/8sB65lkPtiy/5WfP90
0gPe/lWt+PdZnrGRqZb6if2pgP6IbstP7CasIXUHz7Rh96Z39M4qa8M+5zX6
5OKxdvz7jz0wNyuhtuP3M0dvFOhGA/ezq7lNbgFXvXKhzGkU/LnEdfkgsQ48
36ebkrFJpgOvbyubvPHdIfCPxRJBHhfBMwdUorM6wXfI0OI1uDvx/II3Zg1c
+zqxy7mGuOscAG9PH7H5+yg4j65FUACpE88fVHn8PvVlJ77fZOWPvubxnfj+
NQMpt/3qO/Hvv6f4+sCz9k78PhbjuPxEF8DzSPm3VQW74PtO+rdSV6oLu+Y5
5rOXzLpwn9VZc1/50y78PqeVLF17/Lrw+/7WJHv0znNwFR8B68p46L9b98BF
Lgec6emC6KUucME9Lr4ts+DbbyV1nTrejeeH8ZEtH74hsq89aprcr++UAt7o
pssokQVOXv7cg0rBTyuUrbgPg4vT219UHCdyuD3isnt48ShbD/Hv8+r5ci7n
Op8mct7q+3/39+aPXkSusUcj2q6awxt6iX+f7ZHNiePl2WxEnli9/3HGbGEx
ItORkSdDwaWU4+CRYurHXvwD/aENYhoSN3vx/MvDK0c4bHvx+sF00iyXnvbi
/clnvCrS6AfXnyiJeifWh/3niwOPtqr1Yb/QEq9nbwPuYC3u4/URXF9ke7lh
Yx9eP+14/zv+i/14f4cC1PWnTfvx/qdWJA/xPe7H54ue+VfvjT+ROclI8ptH
uP5LcB7DgZKDaeCvigX19FuILEpGDMzt+mwSA8T7JiOf9CeVTHuJjMhIavuh
Z9bnwLniTBQ+ZwzgfnpRQd634gE8X2L5vvNw5QBev2uj53suzkHs+97+Y8C7
ZxB7gkmdXoP+ID6f4Lk3MVdpg/j8PZxGHreDB/H9SFILAhuiBvH9vd884LCR
Zwh7ZqjMrPHBIdyX9oqJFlQbwvOftZcd4dQF36g0v3X4JHikWctPd/0hvD/x
bdw/3gWBR0Qri5EjoH9XPI37TQp4gZLcP8u8w7h/yLaNZerEMLxP3aqZSWPw
kTLhIOFWcP5U1iMKP8GD5xv5aLdGsBsF39jy/dEIdpaPO/IUIsAHkrrP5ZeM
4P0J82tVjtKNYpc4pNCet3kU92fVpfs6hUbx7+MnxXvKRHkU/77O6tIsDxbA
BRWXk8zXjWE/dfrtP3XiY/h9qOke449VHMPvp4xWG5ClAm6ROVZTh8CbbsUc
NzhPZD0yyrA0na+gEdmYjGx+imtE+4FPcsxHM7yCfjizClU5AuZ7OX/dn7kC
+7M4mfS8RXAce39u9ddYw3HsD2eE9ry7CG47ZVMgtnUCz0+91pHkITKB1/+u
z67mLjuB97d8z8Obqk5kq9Xva52wSvlRIjuSkfS8ZbS3B5F9yagz/z3TlcdE
Dl+9PynX94V+4C4T7StDAdDXOae6VTUE5uftGgutiAMvub/yYtMU9HX1i1T6
5mF+vNypDQnsk9jXqzRLGe+ZxO5BszYtkQfv96hbFKKBvxoOWmhwJXIyGXFq
NIxoe4IvG99YDIoG754xfNiYTuQ8Mip4GOEmmUPkGjJa19KnkJADfu0M1e5Y
I/T5K1ICDZmm8Hy+mE8MLdxT2EVaHLkf8oGnCbkz0YuA79pk9OXbvik8f3bH
3eHdZ6fw+oEMJzab3yByBxnVvErPvnAL3Iy3VazzNrg2e2pWgh14zB9L3lwv
cDbjPaQkXyJPkFGh9NOVMn8i01FQccjvL9yvicxJQZZxQ/cuviWyKAXlhrQ+
eFhBZFkKooh1coZMExlR0KQ6T+Ur+mni/VFQVKBihiInkY0paN7i/l3SZiJb
rf73u3THGgXAFUam4umFwN+7pi3tFwEPCu0XurAbvH4yq61QBfzWFZ2A8GOw
foxOidjVG+CNFxU8SObgds4bHGruTuP9S4nm9hjEg/+1x3n/1AfoD1resVHM
hfW1MuvTGX+D51wWTc3c8Av72BCZ+S9WIjtS0J7rB/O9/su+FGTC8stXm4/I
4RR04jNzKocmuIChdWKHJnhnsrdDsQH4VVuFzr3/go/kfl8xcyNyMgWtD2P1
c/QGZypX4dYIA196M57X30TkPAqi7i860faNyDUUFB/zp8l4AvxDJ6MgxzS4
x1y4ev5vInes7ke+sekH2wzxviiI3inGOZiTyHRUFLd7MaxrF5E5qai2hm/8
oAyRRanIX8d6OkIJ3CL52r0ZbXC10eBOPkMiy1JRmrZqFSsFXLfracxmd+i3
3nPXYYwAFx/n74+JAd8lGS+R8wFc77GitlItzB/RquDP6wev2dGRnDUGbtRz
OSqEaZZ4P6tefIeXYfss9r/yDAa9xcHzPmbV9u0Dnx4K6PFUAj/fq2WmoQYu
yKrAVKE/C/vvSAz3OTOL9+96g3Vwwgp8I4tAzuRD8Os1W5v6PcHDM4rOrDyH
+UEzx7p1o2D9Nxph5jEF4JfzT8hJjoBfnZa+tbRljvg+qOjCG3ListAcdvZM
3fBJOfCGFi/yLW0iG1MR21I6N9spcPUfWg1FZ8HHpIR6BYyJbEVFlJymicH/
siMVKXO/jhM1J7IvFdGKmxQ0bIkcTl39/4utzHZUIidTUUs7pUHEBfzFiccC
ek+gr9leo8YTAd7QFlCv8Qnc/KrAT9uv4PurORaPNcN8ng+Z8eMc88T3QUUX
+Rcnz3LOY38mFCRQtht8Pnj/HmlZcKOkmMhkY3CKicUlFVNwBn608sUFPI0r
R+CxG5FrqIjztfyOmEBw5m+5fkVvwevEXrhGJxG5g4rGddKvBSUTeYKKyp06
q9o/gbfvsJcULAeXufnPkdJmcCu1J6H1zeCqSgE+X7qJTEdD9JkSdja94Ne9
izedHwJv9Nn+Sm6cyJw0lEnO1fq07jfxPmmIfVxnE0XxN/bGE8sxqsrgDb5j
2kv/ZVkasuLPWn75N3jtXxv3BepBf+zKgeUCM3DJTt51L25CP4emkEV/C9yg
q5NaZgNu4a7ssYUCrkgybHj6GOZv3U2NrPz0G59vwb++jlYFjhJCUsK/Qb/Q
+pvX4BjMR3UHt2xY9we7t3W4XefGP9j/njkTuO4AkRENTVZ714wdAM/K+mSa
rAS+rMOycP0QkfVoaNz+i3z9USIb0xCHEvd7N33wD0d0/U3Pgzu7dJR+NCKy
FQ3dMm7OCjQDL9xq1mZ8D/pGzbzo2j1YP2H6QnAlFfY3lc9OS/YG/6u1Ungy
DPqJd08zi38Af+rHucGrGvq7udhEGOvgfvZ+154Ka/yD7/c839fyuQ7w4tpJ
tcIZ6Kdse5BVKLiA55ekRsaSTi1gP8NRRBG+C54gtflUeOAC3p+MyIfzl4MX
8PnlKr+y+Ics4PvxcP/W1RxBZMfV93biQqdRJviddSPps1ng2VvnneW7iOxL
Q6HZPiab+4kcTkPV8kr+xcyL2LXkmKtmpRdxP/WUz2OmQ+Bsw2FdvYcXcf+2
PPN1tWPg7MdX6EvPQn/vNHt3rPEi3l+IfTmfuN0iPl/iqUOpr6ngtoPl3jqO
0A/QNvlxxwnmz7vI5iw5wfoPz76XfO4Jfq91t1xkBPTnrm94kZEIzhClkx6Q
Cn1KZYl3bBp47+eeqtQ8cOatrPSJhUROXv3eu0VYz38F7zvK0sNeC06vqeie
wL2EfW707BcnsSXsuRrsHmLi4K7SbjQD9SW8/iXz5Ud3NJfw/jNb4g8HXAKX
35tceOsy9GV2ft613gTmB1kc/vzhJpHzaGh0ezNT5RMi16y+18PbnUq9wHml
G3cMvwDvEHk0WP2SyB00ZLaiKq4eAZ5esCe/IAac15FB/V4xkSdoaIu31M5D
tUSmc0Dn2iMzIobBnfomb6eMQf/N9K/uI2zL2A8PGMi8fLSM3U6+8rRVILhz
SnSyQjK4kKSZavZHcOGERxSBzGW8/iWNC3duZhOZ0wFJT2WIVFcRWdQBnfyh
lj3VAN7603OjQQ84+5b+aqYRIss6oGOTXk359CvE9+uAKhR1ty/yrmC/dP3N
lVhR8GWP/sSTO8GV75f6P9u1gucPRXo3m8qt4PWpKu1v4zTAZRQtvUW0oL9T
gWVi5znwH1ccFzmsob9D5m6sm90KPv8mjktjngEr+H6Y+JwHVIPB9UTGmpei
wA/Hidw4kgqO0Mf815/AK8wX51cWwJ1s28+XLsL6Ge8/zLYsw/7eJ95vqGWk
Q//t/38A6kIRrw==
          "]]}, 
        {GrayLevel[0.5], PointSize[0.002777777777777778], AbsoluteThickness[
         1.6], Opacity[0.2], LineBox[CompressedData["
1:eJxV1nk4ldvbwPGdIqHoNKjIUBopmpT60UqTQqRQcWQoQ5w4VLLnE45CUhEK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          "]]}, 
        {GrayLevel[0.5], PointSize[0.002777777777777778], AbsoluteThickness[
         1.6], Opacity[0.2], LineBox[CompressedData["
1:eJxV1Hk41VvbB3DJlE5IERkShQ4dIkPHtEqmkAylnGRocIpkSLInlJIUKiKp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          "]]}, 
        {GrayLevel[0.5], PointSize[0.002777777777777778], AbsoluteThickness[
         1.6], Opacity[0.2], LineBox[CompressedData["
1:eJxV1nc81uv/B3Bk9aUSQjSsdJKMNCSH60SlTkTGsTJDdSQidbtHjqyMzFDZ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          "]]}, 
        {GrayLevel[0.5], PointSize[0.002777777777777778], AbsoluteThickness[
         1.6], Opacity[0.2], LineBox[CompressedData["
1:eJxV1Xk81Nv/wHEkLSLiIjdZutnFbaMkRyhXqrHURdwsFSWljWaMMSqXLFna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          "]]}, 
        {GrayLevel[0.5], PointSize[0.002777777777777778], AbsoluteThickness[
         1.6], Opacity[0.2], LineBox[CompressedData["
1:eJxV1nk81Nv/B/DhJkJFiVIytjbqktRF6lgukpiydLNzW+2kYoy1LDeuRvYQ
SbdFC5VsRSi0kJIlhOx7Y1QY28/317nn/f32T4/X4/l4vc/5nM8ZM1IOboeO
cVMolC4uCuU////vPx8UzW6gbxw23vv/keWNpFN5egR/t/yZO7xR3Smpwj0e
F4iL3NsWYtIUtvffvlypTJLjpYs/s5APOn6qcPaQJ5N4TEqe7HQFkzh1l8ZY
xe444lsa18Q/1Usj3v7BrP7W/LWfmeqDkKWuk2B0BnGXMzzaDJGbpN+kExVz
7elt4gdepRln780izvluUSaTcZe4yfpnc92TD8h8801oJvlc9s+s6INS9Vrj
TM5nE28oZySy+nNIv9zMSsly9yMyf1zulXHIilziasUufF1Pc4nf7Ln+7rRS
HnHveQM253IemT895ekaOpFH1s8WNgrVHS/8mZEPmtV4eXXmddHPTPNBSWJG
hi9CnxJ/v42/T0n2GfHWMSnF+vMlxDe66tfbK5aS+duquEaYG8vI+k25jRMe
VWXEXUv2BOfNlpG+HXfd9IEN5WR+g9YGAQ3+Fz+znQ9quWKupLrjBfGO/LzD
Gq7gLrPGD9g3cHb3QV+C2tXcCnAO9EHrx3aFF4y/JG5bcDpih2QF6dvfM+Pk
8FUSPxn8lD19qor0lQ95KZ59/+pnZvogpzWVK8zEX//M6T5o675Ss2ccnLN9
0EFk2sF//M3P/Hzhfrbv4zmdjHOtDxrlO12tE1ON7//C+XiqaewSrCG+5Piy
Xl7RGtJ3HA05Z2/4jvhuWt/B7sJ3pC9RWlaVpFCLPz8+yNry/FVJDZwpdHQj
qGS4ah/OQnT0YSjhnp0XzlQ6KldvOvPcH2dFOtoRk64qnIwzoqMOQYcBz4fg
y1TuO8mMgdte7Tez3fSeeEXTasO78u+JGxVwKSccxJlGRyuctvTkpeNsR0e5
PSXWhUs+4POno9dDgQmq/jgH0pGJlfziDSk4M+koOHdTmEUZeH5wvc7KCnAN
rmKxv9/gnE5H0TlPr9WO4Jy9sN+9z0pKNOvw+dJR1fq1lXUmONfSEbV5RsMn
DucOOhqUPlFdKPuRuNCxX5cuVf1IfHt5qll0P84sOvK8Geo2zMKZ4ovkHt6/
5xheT3ydrnLDedkG0r9z91ah644G4mbBWi4qhg2kX1cYW1mSDP6E3cN5OQBe
1aDpt9m+Eb9fX7Qt4YrmSCTOVF80tqop/EcXuEC46FCkRBNx8e5FSY2XcFb0
RVHFV4quZ+KMfFGP2NG60h2fiNf9qsPUe/SJuIiisv7ckmb8fn3RwPtqhfvX
cbbzRfOe4r8754C7WX+ZOGPWQlxf84kcxRxnd19UmP4n9ak5eOZUp3Ayo4X0
pTXURKSLwbvcLhyu/ARuNhuX3CLaSvYXNMg1ly/ZStx8PsV406FW0ue9Y5cs
+amVrH9LdJVsUS/Ogb6oWGDZtLbKZ3y/fJFGx7BRlDfO6b6IZ+NXGqsF52xf
lOsR6pvM34bvly8yVWdPD4q3Eef91aKFo9VG+jvDt2SsigXPQedCHK+AaxTS
iyN+aSf+NnuTjKRAO3GVwKUGJ4Lbyf7atFa334loJ/t/8aRoji+jnTyfgaX2
QWYWuOuHHaJz3B2kv3V/22i8bAeZfyd++rGDUgfs7yrn5A1TcIe8jM7FR6C/
oqoxrJUO3uvVlJd6HvrJfwkVmpSA/yWzd2NhJbjrWQ1H8aYOcn5ZTcU7pFtx
rl14v4me3cVdOHf4oniFiD6RTV+IF+49Hidz8wvxlsXKXd8eg4exhxah4i9k
fmdQqsOWz+ACDq5liWzoz6zOf8fm68SfP19k8kezfTI/zhQG0pmqM16tgrMQ
Ax1JrpCP0MaZykB2jhe8e5zAw0qd7dcxoR/r2KzbWwJ+9dAZ4bbn0K/rbirJ
KsVZkYFemGcPPHoB7rVNc9/vw+BZ+sp0Y9UufP8ZSDCgNGs0BGcaA3nTQpba
F+Fsx0CljT8mPrWBq789Mrr2YDfxNxmS7eb/ZncGKnbnHXjuCK4gvTg3Pxj8
4gqDJ0LxOAcykJzUdIBeCnhaedo85TX0dbNXG8kPgu8/31FTLtlD+jLMdX/K
7MSZyUAPqUmufQHgfRGC/eh2D+kvt7mXZJILXlqwRoTxEvrO4Z8XC0j2Eq9W
GL/9UaUXni833z13J/hFodbjfOq9pF+aYCcb7wqeWB29c+I0uM6TYx9MbuGc
zkD2YYlF3i04ZzOQuY2dEXsI5+cM5GH2sHKYg3Ptwvvex/3ExbYP3z8GapQq
6nJM7CM+ktJoIjEKTlEQu3aR2o/vJwPlqNY+pujhTPFbuL+xGlGGOAv5ofe0
msDltuDSrVJrMy+Cn+dO0b6VhTPVD31XE3uZWIezoh+SmKkLn2/DGfkh6g/r
2sQ1A/j++KEKhyvfDjoPEPdY1ZZ6pBD8Ess3l/IKZ7uF9S/vfqjOAo9MP3Jh
eBpch7bRksd0EL8fP3SoJFnEMhLnQD9koyO7apwJvuX2lqiVFYOkH8rtHeDX
PEjmrzU1bqaJDZH9GT6gqQXLDxEffrk88FrkEOlHtKYZDV4GV75WvWssFvx4
zf5OThK4dZlAUnsKzBflkdMszAEXCOp+/LgV+rsdCkz/sBwm+38nGH+L6TRM
nu9GyJ3q+AScmX7Itucfm4wMcK1bI9q8NeBXg17HG37HOd0PPbc20xahjOD7
t7C+Y3D5JxGcn/shJ7/j6o/X4lzrhxibVNonJXHu8EMX2s+FMnbizPJDXBGG
XP6GOFP80cAB+xN2t3EW8kd/XfF1XyIySvz1moY9U6tHSV8zcW1a0E5wG7Er
P8q9R0l/aWl/fAzfV3z//FGinn1J/yGcFf1R3t1b8fUncUb+KOMJv43oGZxp
/mj/P5mHZe/hbOePxJQTXgmxwVnptl6bJ8ClCq9Trm1m4fP3R987vpyT2M4i
/sfE4IyBFvjmxTGehXrgzXbc11tp4KozHRNnbXEO9Ef1FRzlJCecmf4oR6Pz
aZgHuGwkNUqc8V/r5y+/eDIc5of6NfV43mCR/a938U7LesIizx9ddqtaLZ9F
zuftKfOC+tcscn6UlZa0VW9Z5HxTU22Yd6vBFfbv6qvvg/7q9+auLl9hfrlA
9+9ei8eIh/eFP9nJP0b6VFuVJA3aGJm/TYVymMtxjLxf7q2MRH6XMfL+xZJO
m6a7jpH7VbIkOJjHC5y2c252ygs8qGJepzIafJfn4fFvseDMU29DRsvHyP3l
qbmCrn4cI/db66v27b6+MXL/o6kDhpYj4HzyxyUbZdjEv7FYNZKKbPL5OZay
bqOBIvinyRsHHH4DD8yUXd1pBf6nY8RIqDWbzNeUS3ndfZJN9nfnzrhCfxyb
7D8nTNBd9CqbPJ9kAjNE+jqbnJ9z5z83Pt9jk/NNY7xpjigBb2MPK+iUQr+m
K83YqhHm5z7bc/xaDzh3kODho2zwJ9zOFYFs2J+8+Ms59QnYf5bmL4tvcMCX
u4y7HRQeJ/1z730a42XHyfyVzg5uRdvA1zf+3jWlCJ5ssLGdqTRO9m+0Msti
5XZwdQ/a4Uhd6LPDeHvzDMbJ+oJOjUd0TMfJ/o7xdF0xth4n52+RFOQWdWyc
vJ8H+2JF97qMk7+PAZEWJtRYcCPzqR5WCvSFrL52ncwEd0JN3glF4MwCNf3P
FeD5a7ateVEJ8494HnbnqwKPUJs8+6wO+tcnbRc1sGH/VS3z/dn834iXD/nQ
5EW/kf6cQU2ohfw3Mt/FOr2MowJuf+Wo+Cd16LM2iCTucPxG5ntOXd8Z5gku
aPU0LyEG+pu2rl8m+hDmXwvc4iT1EFzlxPoQuUboy9XY1XB1wvxdlH3hJcu+
k/dzTH7nJfrK78TzNVOF1kp9J33ZaKuverLgiqf2DG5SAr/k3iysaQlu13Kn
8QAD5l9NOIiqAsHVzNq8vIOg72S1zEL/Bnh37cpHolnQlx76mkvyf/afZRp6
ogh8SavcUJDgD3L/3DqltC1W/yD3kxqRt1J2PXjt0d8uMtAP0v+t77JSk8kP
Mt874aWDqRn4Zp7G347bQ39qeyUr5DTMX/WCT1nMG9zazmo+PhCcJnepJfcy
+IeorKn4Z+AXyj5tYlWAnynJmL00DJ5M+77ZaskE+fxxIjlngpZNEE8y2/Z1
pfoE6Wt9jo7pRuCaVPlBCSPoJ/A2xCnZT5C/T8Np6u+Nz07A90+yVaVt7AT5
/mhpqDe8WQyuPOJMmXwOfYmSqMs3K2D+uCTlF643sP5nVa4s10bYH5dRmPqx
AXD9DzYFM5RJ0n87WWq91mKSzC+76ND1q80kWX+pT0/jWQ/w86ZuSSMe4O3m
3IXD3uAN6x9kBITA/CiFlHoDJngl16FZrsvQX/M1siC2Cfz9x1Day2bwIdlq
Z4W2SXI+abVodGR4knz/jrTk6C1dMUX8rkvUm/yVU6TP3aucyZIGr6tos5na
PkX6Kssn/Lbr4Lzw+yFe/9T5p3o4L/y+0O62YoTp47zw+8N7eHGKFg18O5Xj
ducI9KvXvOl/5AzzvWR3Wa0+DT6x4/akaA70Fy0xWbO2ALzVZYOLQhE4Zaxa
5GYT+PuMtibxz+AylFPmV+dgfydqqnd9WM75mRd+P4W3sKi9whziN904rqwt
4LHcmZZcqjgv/P46axBNFz2Ac7o/WpV9up/bHPyB3neFuw7gFdbflKxcwG2F
bSqnI2F+T69qRF4ceNa3w3ojSdD/ckz81OBjnLP90bR9bf65JvBYcae/WobB
eR63PlRh4/zcH5mrLdf5yD1NfO16yw1/8E4Tn3gl3GbFh3OtP+I7LTrzbgvO
HQvnE/OPdKo8uF+ZR3G2Dvjsy44WJQucWf5I4KNS1LV/MyUAcdbVF6vY4iwU
gAwkf6DeQJypAejiP/yiGSE4KwYgN/+EIK9o8EPCQbpb4qBPpXs/rUuH+VOd
IfcLbsL6d1c4m6qMw/7eojLx2nHwqgwBh007Zkg/dO9yGZU9M8TXr8l5fMED
XI7quozhCe7NzfKmhYJbZrI5EpdnyP4cY3s1fe/PkP3nROmqj1bOkOe7Pxcy
ZlqHMwpA4y4oY+YjzrQAtLmisdSed5b4o53iPUrLZkl/ykAleO9qcJsBfjON
deDHLoZ+Wrp5lqzvZLnUPnXrLNlfgUnfw7PbwVWWyLs4KkO/R63VQ1IX5v/N
O3GiwHCW7G9Jc4kWyxx8Ztjo5G+u4If2mDN8PHG2C0D6YgWLzvnj7B6AAstc
frQ+wDkwABmzKg7G9uPMDEBLDzZGbx/EOT0ASexvjp79N2cHoGKxm8/jvoPn
xdty9DjgemzDvL5f5ojPVpyTOrpjjniF7A3dOE2cnweg8EwJXlV9cL6jP5wL
zcA9HeVaX7iD1xeF638/C35A8EMtTyLOtQvzGniC7O/j3BGAmFbnRTi5OLMC
0Dft0U+XhsA3fHVxWCQwT/oSumecjwnPE//VePeyv/fMk36Hm0hmrzvOlEC0
r9+4+5AvuKyh1tANJvSdee1mHBLATbbwSwYkQt+oibk25ir4X4IbFbc/gn7I
3W2iyS9hfxbBYeckqufJ81tNPm71agJv0op+S+8B37r9YeaKXvAL54SjFPrA
z7+KvG06BB6hWLv87BCs31nUFEodBd+YFlNpvHDz/u3/H+SDF+s=
          "]]}, 
        {GrayLevel[0.5], PointSize[0.002777777777777778], AbsoluteThickness[
         1.6], Opacity[0.2], LineBox[CompressedData["
1:eJxV13k01VvYwHFTrpKZlNyIRCVDo4h2A0oToYyZUqlMZTzHGVIhZQgpGe4x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          "]]}, 
        {GrayLevel[0.5], PointSize[0.002777777777777778], AbsoluteThickness[
         1.6], Opacity[0.2], LineBox[CompressedData["
1:eJxV03k01V+4BnBkiCZDElLIkKGoaKDYlUpSxhQiESEiKp1zOKZSIYQkSYgm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          "]]}, 
        {GrayLevel[0.5], PointSize[0.002777777777777778], AbsoluteThickness[
         1.6], Opacity[0.2], LineBox[CompressedData["
1:eJxV1Hk81Nv/wPFByi1Ju6tIutlCpJQ2pxRKsiVRaVCWytrGmBkTFbeErmQP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          "]]}, 
        {GrayLevel[0.5], PointSize[0.002777777777777778], AbsoluteThickness[
         1.6], Opacity[0.2], LineBox[CompressedData["
1:eJxV1Xc81t3/wPFLRWYhpbobUgqp0EBDx2gpoqJ5RxmJlBCufdGtEmWmorIz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          "]]}, 
        {GrayLevel[0.5], PointSize[0.002777777777777778], AbsoluteThickness[
         1.6], Opacity[0.2], LineBox[CompressedData["
1:eJxV1Xk81Gv7B/BRqCRRUolCqTholHQk3C2oVKRFpaRwqqMsLWpmzJiSppKl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          "]]}, 
        {GrayLevel[0.5], PointSize[0.002777777777777778], AbsoluteThickness[
         1.6], Opacity[0.2], LineBox[CompressedData["
1:eJxV1Hc81e3/B3AZKZXsqG4kTRIpUeFKUpRoIKusRMnK6JzjHDNFCBkVFdFN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          "]]}, 
        {GrayLevel[0.5], PointSize[0.002777777777777778], AbsoluteThickness[
         1.6], Opacity[0.2], LineBox[CompressedData["
1:eJxV13k4lev6wPElKkmITdiVFRpUsnaKBuVJGZIyFSVJnZLpiEq1Zg0IyZQo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          "]]}, 
        {GrayLevel[0.5], PointSize[0.002777777777777778], AbsoluteThickness[
         1.6], Opacity[0.2], LineBox[CompressedData["
1:eJxV1Xk4lWvbBvAllWTM0CRSJBShRMV2V2qHViShCCVDqIhsa0KmipJoK8I2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          "]]}, 
        {GrayLevel[0.5], PointSize[0.002777777777777778], AbsoluteThickness[
         1.6], Opacity[0.2], LineBox[CompressedData["
1:eJxV1Xk4leu7wPFVkqhkaPhRMpRKGStDUh6UiI3ITGySDGWmNVJCSUhCoq1s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          "]]}, 
        {GrayLevel[0.5], PointSize[0.002777777777777778], AbsoluteThickness[
         1.6], Opacity[0.2], LineBox[CompressedData["
1:eJxV1Hk41V27wPFtalBCKhVJKiUqJE1k6REqSoNClCljDyrKnpUoM6WSkIqK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          "]]}, 
        {GrayLevel[0.5], PointSize[0.002777777777777778], AbsoluteThickness[
         1.6], Opacity[0.2], LineBox[CompressedData["
1:eJxV1nk41Wn/wPETJg2KSnlajC1SEjIqprhNmkxUSqKyZVBaFEnOSoRQjUKd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          "]]}, 
        {GrayLevel[0.5], PointSize[0.002777777777777778], AbsoluteThickness[
         1.6], Opacity[0.2], LineBox[CompressedData["
1:eJxV1Hk4lVv7B/AdiZRDGaJTMpQoIZFKpxaKBiENxBEhKZUdkT2SzAmdXirz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          "]]}, 
        {GrayLevel[0.5], PointSize[0.002777777777777778], AbsoluteThickness[
         1.6], Opacity[0.2], LineBox[CompressedData["
1:eJxV1Hk41VvbwPGNg6RCNioJUYYGoiNEVlQqQ0QqpaRBSRlC7ZFKEsouhyYy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          "]]}, 
        {GrayLevel[0.5], PointSize[0.002777777777777778], AbsoluteThickness[
         1.6], Opacity[0.2], LineBox[CompressedData["
1:eJxV1Xk41VvbwHFUiiRxGkSFZEjJkKIMSyNRkTKVqChkShJ7ThLJcBJJispY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          "]]}, 
        {GrayLevel[0.5], PointSize[0.002777777777777778], AbsoluteThickness[
         1.6], Opacity[0.2], LineBox[CompressedData["
1:eJxV1Xk4lGvcB/BBslSk5XQqCu1kKUvZcksUJzVaZClRODQ0kmQ2dCpbdbIk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          "]]}, 
        {GrayLevel[0.5], PointSize[0.002777777777777778], AbsoluteThickness[
         1.6], Opacity[0.2], LineBox[CompressedData["
1:eJxV03k8VVvYwHFDpopIpUERaTYUpW5hEY0UUUQ4hkolyZWc0TFdyhAqoRJC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          "]]}, 
        {GrayLevel[0.5], PointSize[0.002777777777777778], AbsoluteThickness[
         1.6], Opacity[0.2], LineBox[CompressedData["
1:eJxV1Hk4lV3bBvBNqUQhDVSikoRqI5UkiwiJ1NNAGlASZabsWU9JKoUGRD2m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          "]]}, 
        {GrayLevel[0.5], PointSize[0.002777777777777778], AbsoluteThickness[
         1.6], Opacity[0.2], LineBox[CompressedData["
1:eJxV1Xk0lWvYBvAdMh4ZIpkiKhlTFCfhESUhShpUioRSmU/tgRSlhMyKEpka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          "]]}, 
        {GrayLevel[0.5], PointSize[0.002777777777777778], AbsoluteThickness[
         1.6], Opacity[0.2], LineBox[CompressedData["
1:eJxV1Xk8VHv4B/ApKiKZSipl61qLhBYhRyohoVCEm0qLXbmYJVGUUkiLkC0t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          "]]}, 
        {GrayLevel[0.5], PointSize[0.002777777777777778], AbsoluteThickness[
         1.6], Opacity[0.2], LineBox[CompressedData["
1:eJxV1Hk81OvbwPFJtpDI3kZKJNWUOBTHXVSo5JRClpySUyJENPuUEBVKWaLI
FiW0WOKECmUNlVJhrEViiIRqfj2P+3dfz9M/Xp/X+3Xd3+t7zzSLD3jtOiRE
oVAqZ1Ao//P3//+jIYbZpCbS2WHyvylDQ4GTFIPJyL+nW42GXmUvajuy49J0
U2koUkNRlqISP92Ihi4bfbxbZYXbmobOi5lTT9snTLcLDR2UHSndfzGZeMxT
2fwp11TialYOwfuy0ohPus77rPAxg/gL/cHM2yK3ptubhn52aFPqjXFzaejI
0RxG2C3ckTSUJXV2zhmte9OdREMPm1fl73C/P925NLR4PyX7xc4H011GQ6tT
BgvmyeRNdwMNieueUvR6mEfco2Eyg2lTQOazBl5IzK4oJP5A0UPywJIiMq9o
XT5yblcJcVnHqHVxb0rIfPQVM6vnDaXEQ76xTh9+W0rmF1Ymn+3WLCOeyBHX
la0rI76swma4+sZj4uofv0xZljwmnmKsst+qCTePhnY6VFvvFn4y3Xwaaugz
TZ+5+AnxnhCHTzzjp2Te5+13pmvpU3L+T9v9k6tDy8n+efmWncszKohvOBmk
FPdvBfE9d533nfJ6TvxSc6+ZRVcVOT/yeMA90b4q8vyZN1rWdTlWk/1WTD4y
cZKqmW4KHdneFk6Za1FD3FXnW0tacR1xrQtpAVafX+DvLx3J5NTLeZ5vwN9f
Okq0SxmTrm0gHvdSdLiU0kj8OS9C5Zoebiod+UudaCp6A740OvT6Z7EmMv9g
37LO3gNNxB147qdUCprIvJ9eS/yiTtyIjozLZNTzk17i7zcdFZW8+ib1E7fL
79503amI9Qp/v+kozzGzvG/Ra+J+KeMbvNe8Jj7J0lqc0wt+2vPq4BnpZuJH
c092JLs1E/+YESbo44KnSZR68Ctwc+lo2eFxg/RW3JF0VOV1J8poBPzlzGOt
RZZviX+JKQ7qjMCdREcutY6xKBZ3Lh2ZrU8d3vcQXH3cSBU9gXkdXTFtc7UW
4jnLK26XaLWQ+Z6OLSscFN8RP4KWCHRvvCO+/E523MUnuMvo6LuFd/1l4ffE
y2j+1Mg/35P5B3KRRfdMwT32ZNrG7wO31vm5UUj5A9lPkH/ZMk77A3Gm/dOw
Q0GtxOO19iVJhraS+/Etaox9FtdK7td/cjSoNg88wlB25vwKmI/ut/5osqiN
uETJ1kOy8u3w+azTU+KptBPXdqpTkGtvJ/MX85X4kmPgy+2/e8dI8ohHyFOE
h/R5xMPj3tLMQsBN1SyPbY4CT3vV/k0rHfydvEOj/z0eeX/v+9IfJIt55P5M
v31SobXwyP2HyKp1nxkBnxl+IXhqRQfc70iE36ntHeR8k8FdH/RtOsjzD3yg
LfV0Bq/eVjwU4APzy6+emeNb3UHOl5ceuLBpbid5vlxxDe2kFu4GOnLNs1ge
Z4ebR0eSrwILo71x8+mIU7wq2D8QN4WBDC211lj345ZhoOwzY5Je/201Bup8
WdhTKdFFvNxBINGu1kXm+ZnvQ2+uAx+457FurlkXmU+9mX7E9CT4ZKyN0WIm
uMaurBubi8ED082FMp/D+QFZJi8ta7rI/oszZsReagUPUV4kPSLUTdwg9PKK
1eI9xE9r+GTs9+kh3mxbWCnRCJ5+cmhTdnMP7Nd5v6bxA/iYSEWam1wvma87
sc5EdUMvud+VVO2+S3+DK25qi23r6CXzGd5CDc9FPpLzFe/GlclIfiTvH1ms
qFEuBT7Q/Y/JexVwlvPKuu9LcFMZKBMF9obY40YMJGhiZhxh4LZmoDzJIFoO
E1xrjYaiUiS4Ytoselwi+EeVHbabcsCF/3QNa5/1Cf9+MlCv/pvtbta4vRmI
3etSWhMDPhy/giFI+UTmk1r2Hp5xG9xTQfUNrwJcJFQ3/07nJ/J8XeqZy8l6
fcQnL50xK6T3kfmXNecNvMT7iaf6/qXnpNRPnKPhmXFJuZ/sxxW9l9WyClw6
iTOo+Ae4id1BmfEtuLkM9G7QJV/SHdzr7y+x6p7gN+bMFRYcwx3JQJqvVxXd
9cadxEDabyh+0kHgTRPFy5Znw/zNoG0TMcXglc0jTvwB8PgCw0jLpZ+J25zf
phhg+pn41aMJQ6pbP5P96pO0lWwswNvtvsbpOsC8IzVkvMUF3OBJ1FFfAXi+
/LI1PTMHiNO8317UXDlA/MoqqxTmhgHyftaMi0k3WLhzGWh+sE7LgjjcZQyU
66KjEvQY/LTPj5TIfnCeW5lmuMQX/Pv0+/72xaQMzcPNY6Aqs9APY6q4+Qy0
wsk4Ln4zbgoTNaTbOkq545ZhouOrD9+Zm4FbjYlOie07kXIXfN2j4R19z8An
uk+Yq70C37Xir9yD1EHiP/4OVW7ahpvKRDN+Sddl2oB7LvBKWuo5SOZvvBfR
LIgZJPutNl9z/aDwENlfPbrWwc5giPiXmuJ/SnYOwX4RP458tR4i568PS8vQ
twH3014bXGsHXpO4sEz8DrhCt42/4hS4uNlWK7YYn+z/wXEgga7CJ35wdmNl
9Dw+mffRKd6eq8kn+5m7H5Beos0n+1edbNlpsZ1PPp+z1fH/6nP55PO77vyA
OysKvLt9KMg8C5wVqHVqdxa4uu6wmF4euExv/fzqcvDAayYXJj+Djy9QDX83
Bi7mtjQ1XHiY7HeEGmbeKztM9tdQeZtnLge+UXlLROXiYTLv0hoUvWslePfk
FYVF+uBfJ9zkFRA4Ui0db7aE89lzg18n7xgm9yfSMmfoyU5w40dUkRQm+JW6
Tccmg4fJ/cuXDu3rfgjuIdumLHgInrCBrk17NEw+P1XOvDO7anEjJtqpfN65
6yVuayZSu1ecbtOM24WJjsaEqsi1gGuuuUrxlR8h82d/vqh1Vhwhvrtqlu6d
+eA7LePf71EHF5SF+RkagdfO8o3WtRgh+3n3iQRc3AdeMTJwgRIM861eta8/
hI6Q/bzsPkhNhoMnJqdeunsTPPKB0P5/csGLw1ZZuxfB+S43v4jvHgC//eZT
+WP+/5lnW4ocHQXPuRi/co7EV+LP9sauR3/g9mYiw06dZ/NtcXOZqL9LdMuo
LXiwXcFPdSfwvvTyKQ8a7sjfv0cfs+tesXAnMdHHiN3KDcG4c3+/f9EmVBuC
u4yJrj57L2EQgbuBiVxHypV0knDzmEj/xzpmQys4hdbs0yc+SvyYgvhrQync
fCZa5G7V3KUE/sPQvbBtMbhz1icWwxA3hYXYdU7BrzfilmGh2Jcx/7ywwK3G
QlH1Lsdkt+GmspDNwYwSkUPgTuZdRtGHwd0Z66ycT+BGLPS1NPOLezB49iin
7cEr8DiLK51F6mP482EhqVSPe7VLcbuwUNpVc4cBQ9zeLPRwg6G0wV+4uSxU
/sRy2esDuCNZ6MUfV6Nun8Kd9Ps8H70magi4RmqCcVcYzF+zzw02SwC/LLXg
7JtsmF/9r7PJtofgZ2aYBn+vBE+u/NUrxAd3fz7R5iX0jXiPca/KKlncuSyU
aJRtr6WLu4yF2oR7vq/Uw93AQlceRql6GOLmsdDwW1EKKw43n4U2mRy0XJmG
m8JG9vrlcZfSccuwUdVDiui1m7jV2ChcKNFuaxFuKhvJab+701uMG7GRmK7F
k8563NZspJSYWio0BV4/0z95zeJxMm+lxDNaEzROzlfKrfPuiAe/V3Rrq1UC
eKPtL7ehZPDX+vL85hRws4Vnns+5A26w+eAA9/k4eb5fYfWbmjrw29mHA++3
gdeGPqBc7hon+8tbrHRhfsLtwkbHt7Df0vpxe7ORblk6ahvFzWWjVXbSGQHK
34l7TtTld+p8J66z7Vz/yFbckWx0TcGydewE7iQ28mWOzj4SAO7bHnhqKQ3m
d+jNnWmfCK74Y33U3wXgf/zyd/3aD8+vT9gqaSIyQfYPMHJJdVGbIO/XUBdV
f2Ix+N1Di74Oa02Q+avJNtxrGyfI+YnPX+w+twU8XHHoi44DeON665d5jhNk
P759oNPsw+AhMkrUHG/w/apofRwX/MX8i0Eq4XC+Yie37moCeK3e1g7HGzCv
KKq6MfIReCoznXu7G7w7U3Ti+PAEud9fkz45caPgsQmnhSrEJokb5abvdJDC
nctGoz9+udirgWsHi4vs+QO8T8pLP8QFdxkbqXSJCmL8wJ/cpKarJ4Orj237
JpMBXnvvZuraTPB356I1a8txN7DRU8OrjWercPPYqHrYuaq1DzefjWbSHi88
NQoeZFU1L+Eb+J5bO2YYTIKH58z+tloA7m1zIV1z1hT+/89B5zcOh290miJu
ccEnpcIfXKDqk9x1H7cMB0VRZUKPleBW4yC3T0YprVW4qRzU+iet+FIbbsRB
VTkjCTe6wI/LtW7f0gP+3dq0SbwX3G2jvEw25Qfx3XOOtC2fi9uag9amlCw4
oITbhYMikxwLfZbi9uYg8191qUHa4GeDFlRLrAZvmD/VFvEPbi4HTVFzTiZ6
4I7kIG/3BjO2L+4kDrLqukLvDsSd+/t8I60H0cHgakYckcuXwAsi+vPnR4NP
zmjQN4iH8xXyXHMKb4HP9HvXP5gF83yZdlP/AtxlHFQRknHevBBcOUwmsKgQ
vN7jcH5lK7gxK3dqrAPc8E+ZzLBe3A0ctG3Hdbk7Q7h5HBSev15adsZP4vQQ
ddZsyZ/Ev763VrWVBH+rIT12VBbcyy03Wkoe/Jao1R6TJT/J84X9h9+tWQ4+
qvfC+fJqmD8XImbrpYebz0GmBckloxtwU7hIvm6rdetOcN5BkYVZNuA3E2wW
rt2PW5yLLIqEHCT8wI/z0sRjzoKzbsguPHwZvMbzmmAwHjyRvaEmMw+3DBcp
Tc1TmDX7F/HBENZmaelfxHc/uljqKo9bmYuuWx3XXGqEW42LkIpVy3Zj8GdL
fHvitoNTHiTJfd0BnlJ3auK9HTjVN0Vp7SHcWlxkKbRw1uNj4Fo518MsroOf
PdoWG5aCm8pFa/ur3Xfexm3ARdY9hybcisAX9IiI3iqHeasauuPeRjj/V5ep
lEgP7NfoxDPKHoX33xswRh8cg/vxXLfXuEBUQO533n22iLqYgHiA/5uzNZLg
w2bq3vx54AObf11TWCAg548yhSMOaArI84/357jcNhCQ/bJeajSdWy8g+8+J
MeqTsBeQ94uuuj/nvhd4zCor5yM+MP+vXaFkqx94g5sNN4MB808nNJYtOC0g
9yfm2iEIj8CNft/vuzfnaiJxm/9+/gLDyle5uK25KD7m28/Rh7jtuChv/dFn
ShXg26WfTKp9BrcrcxSpGgLPlz3XbSJEQf/1/wDrw1hz
          "]]}, 
        {GrayLevel[0.5], PointSize[0.002777777777777778], AbsoluteThickness[
         1.6], Opacity[0.2], LineBox[CompressedData["
1:eJxV1Xk41Vu4wHGJFBJJhYooR44plaGDlqFQyVQpQ6SMETK1Z0lSUYoGpdJB
SpvkVKStREcp1c6UMicyzzJz3Wu13nP94/k+H+9a6zfsbbWLr7UrLw8PT/0c
Hp7//f3/fyio3+Ax37XGQ1v+L0UpaE25YBKH4z/bshSUc/X83pi54bOtTkEU
pzXpxR6xs40o6OkkHRnOuzzblhT01uvLJqkNuJ0paItIftzpwDuz7TfjU6Jv
QzT/nu1QCsq2WO/I/2cS8cnyjq6gY0lknsJo8KgbBu+OmrYPl7tP5nNOX9l3
2JQ92zEURD26eMWAZzrx4/onxifNMogzV8euZBVkznYiBV1aEstmFj6Z7UwK
kuoscLs9gDufgoxTzHkvBD6dbS4F9fUc91nxbzbxqgvXFyY1ZZN5j4LMzSnL
cohLeWjVJHrmkHnvafXUsZpns91AQQq/TlnqmOTOdi8FqZrUWifb5xL3VTV0
013ynMwX7+cNd9n2nPhnesW2gxwOmQ+Ij3jMMn8x2zxUZKD2qlzN+iV+vlTE
rXnDElMpIP5w2SfTW0cKic9Pb9VVvYJblopi+913fL6KW52K6vYx9G7k4EZU
ZL2KeoG95TVxT8eoLpGi12T+Zxq6E3rmX7L+qY0jiuqdRcQ51HiNRp03ZH5x
YaiBveUbsv7prZrrGafAm8Svja76Bb4lTt6FFleM3z8q6r29T9g7oZi442pa
33gzuLvmh7OXu8Fzl4p1jQa+J16wuvmvj/Il+P2jonwtG5cm5xLiiU+Zrysf
g0eVPjymPYrbj4qUddbKnDD5gN8/KjpvKKc0r/0jfv+oSOgYtUt34CNxmmq0
hb3RJzLvlyGddzvyE/Ezhcc2St8BP5fFXa4lxSX7SxqaZfF7cIm3qNh3FiSA
i9DV5XP+5pLzu5U8XnV/gEuu3+XN4MPye5+Jh77MfB0z9pn4+sYFO3wVSolz
pUxGTXaUkvVTLpmqu+qUER/cThUNMSgj7r4jVkfAsIycL2FHiN0jehm5Pp6C
ihAh1XJyfyp8LZVd7HAnUtHzqyvCvM+A7x8b9LT9B9xwTYV382Nwcel/gxU/
g8vn++gZTODOpCKtA7q16dPglj+fyklaVBBfbOKi9b0Ndz4VBQe2PVsxAZ7K
SbddZ1JJXNrCX2a/NW7uzP1UrEk76Yi7gYo6PZwCJVJx91KR/i1bpm0fbh4a
WnCy3Nny8hf8+aAhKxUvg8QC3LI05HioZ67BG3DqHMGNVVVfyPyY33aJbQur
iGecGSg386ki87f1FddT1n/Fnx8aso/qFD6kixvR0LnyG+1Uc9yWNLSnaWmt
gCVuZxqyfKXyPNgdt9/M+lMhMlJPcIfSkIT/O9qPUvBUvZ3Z/APg1Rd54xxe
fMPPZ+Y8umFzgwq+Ebf+eSdArPYbmX9Z3xzDPlhN9u8MsAj0dKkm5xs9sXHK
KBlckeGcc64KXENFfyOzC9xzzWWa/Z4asr5m9nzp0MM1ZP/KsgcfrlFryPkO
aMp47woDvxpgaXNkbi2ZpxjnhY3srSXrP0Ep/rtca8n+nK/8S1qegctGv1dV
Na0j8965ynXzGHVk/QONHa7H+OrJ/iraPXzyT3En0pDWVTUPiTFwXgtpdxeh
BuJiuoV0PTHcmTQ0EGQSpi8FrperfqVevoHMV7mJxL5WBg8+d2Vx0xaYTwww
VzsagTufhp5723TpR4JzpFYJjuaASzSZPxIVbSS+o0O3e1CikaxfWWRzvWE3
+Es0JbTiYCOZpxWNXy30BE+2K/DmPw1eXP+LvekSbi4NvcjPq4tJBW/Vd1jm
VgDzDwXk9UU6wK1MjXlu8n8n88wJq39i7XE30JCblOjtxiBw15+GA+o/vpN5
43X1+XcHwYvmfFgr8Av8fGx694ZpcIUE+5wdfzWR9W8KiXo32DURL8i55x/x
dxOZX8m5KSTEbiLnt+2KaNEvbCL3z4DtMdH8u2ee38CtSbZGWRN5fyITBIPv
DICb9FcfyhwAz3XhvBwX/EHev9sfgxirZX4QP9QomXVHCdy9oO7RWl3wWHkH
BTOXH2T9DeFbfXo8wI2KFNX4/cB5162X4Q8AT98urWQXAM6utVroHPGDXF+I
n7L40XvgA6/OaVlkwfyWicDPe7LBh5e+uGZTBl7kcyFo/QB4kd2Gmn0azcQn
NerED2o3E68YeXklN+o/Hvl00vUe+MXUBQIKD5vJ+QKi6uYOcpvJ89nMPZNM
3dRCnt9pJbnjxdtayPPlNeZmNF5vIc8/0mlP1d5G3L00dCo6ISPpBzjvvfM5
JYt+EucobPWNFv9J/FrL4zK0DFxjkVchfTNuHjrqjPPwtN+OW5SOqpP1FrH3
45aloz9ilXjfOONWn/GljxaUBeJGdKTpXlPmdwu3JR2VO9/Ra3+L25mOzOlG
gbf8WokLfZc9ciCwlfiN+8L6Gpdw+9HRSslWL51H4HFbTnTJVIFnZZtmGjTg
DqUjkaQvNktacMfQkf+NCx89e8DbXo0VrRRuI97/x4OSIwq4E2f+XjpkPHQb
7kw6ih8UX/7IGnc+HX38oup0hIabS0daS6KH+ePAW+R4N6bcAFcNm8pa/wh3
Ax2FMmvXV34E1z4Xrzm3B+YTbzU27xZvJ15ifT9VXqadeOFSN6PU9e3kfCMF
lnwTVuCPblwTVXSB+eblUY5lWeCOrMFW9jNw+bi3+zIL2sn58s5wSs3Kwc23
bdnt3gfzl5/xMg6JdZD9VyhYTFRad5D7lzxqFXLTDdxecrLa4XQHmX+RKLY4
/yW4d5DUmHURuJ+Z4cWnPR1k/6knDms48p3kfJ+Q0Zcx1U7i1p//nSrW7yTz
D+3mnl3jAT4a94WzKA/mN+9vSZ7bgLuXjpLu2KT91OrC7z8D3d74OW6ZAW5R
BhK/4Hy6ei9uWQa6EllkluSEW52BCm5yYy0Pgye9mVqgHARuHuj5WC0GN2Ig
r/CMvc/jcVsy0Cqm1mafBvB0O++bOzW6iafMTaju0e8mnlDC43nACHz0zMuP
fnvBp6NEL22MB492FGtgPsbtzEDHm1xWrarB7cdARtNe8dRe3KEM9MBQVkZP
qAd/PhiIM+9G0qJFuBMZM///zRdvksCdyUD+DxpXBUnizmegTGePTXu1cXMZ
yPoQ7fNlfdwNDLRpz0VRI1fcvTMt2Bvj8A43DxOdviq3QEugF99/JtoY8Wud
txBuWSaSyOo5QBMBbwrcsFtKtZfM13/dOdYfBH7g6zi3IwQ8+IZn6Mrz4CM7
oq4LXoH1b43UPXZ6jludieadXL6T/RE3YqLAu28OMvvAL7rrqlUMgesHfQsw
XdKH7z8TvTNXz6+R6SN+7Cq1odK/j8zrB8yJ9T3WR/bvFJZfcCEEXOyaJb06
DOYj076pHzkP609buIeJXgG/qbR73eQN8DfyXw6JF+J2ZqIdK6z1al7j9mOi
dE7jWY9K8EpFyjKhavDNxzslz/WB8y0XKbPj7ydepTYqUCiNO5SJJp20g7ly
uGOY6KiAFTXbAHciE/HoiFA19uHOZKITfWbdHQdx5zORdV6pgrYvuK+URWQH
A/zSUUt3mwvgY2pi4tcTYP07wch9KAX21+MfPsi5C+fTseMzu5sOXnSWYvel
GOb9/xwouV0J69+hR2gqaQ6Q/cN6n/gcRgPEW1lH9K7bgI9tYludcsbNZaKl
xzgUI1dwxYlShTY/mFcIZUvU08HPnp2nnhcF8629rOuMm7gbmKh3yauhs8W4
e5nIlCfR6Uc3uP+t+wo24+Bf4nPcbXgH8fvPQn+F5fu+XTpIXGjz6EIpqUEy
f7eJNadrzSDZf3zx4BZRTXDVh9n/hOjD/HXeRTufIFg/tpP9rNUbtygLlSfd
rlM7AW5/l8tujASXi6nsZ9/HLctCLLdXD0sywEvtW4Rqc8FTIlrWLOTgVmeh
4K0CAYL5uBELvV+wXXP+L9yWLJQ/OB4V8LudWWjZpf33ZVYP4feXhTrzDsi1
yuMOZaFwnq8eIWvBc79HyxUrD5F5reTRMm3VIbJ+kJ1QMeV3z+w/P1Vdb1gN
XOV9aBOvKfjHCL/3c2yHyPnL8xMMkmzBM/8ZtpJyhvlzZnvUvmWC71q7+qTM
C/Ahdr1T2Bs4X4bXenZMOZw/fNt3p/4GuL4/TKUPRrSAGx98WXG1B/xd5tn6
c8K/8OeDhdJ4+fcEyeJOZKF1DMeT8orgSu+EjAuUwROMv3FDdcBFi6X38GwG
73xENZTcDK7teVwy9T8e1J0zNOyBO5OF0ts2fHa4Bv7LwaXSnwP+Qf29+/MK
cPNcr/bNjeCChl7dV/px57PQ8uib8XGDuLksNGl9pj5QeBi/3yzEXnN/zuWl
uHtZaI32+SfJUuACR2x2PpQbJvPVmj8Lio2HyfqRPHLtlIBhsv+g3+gl3tPg
anEXffTTYF6RZiwx2QXrvxg+VB09BU5d+Tkkf94Imed96CdnLjRC1mf+ZZre
IzZCrt/WTN7SYhl4R3+2qKASzMtHCE93qIHb9xRa+OuDu3W9RWVmI2T/Zxva
+IOtwC/x8O3z2QfOoQq+fWcPniehq83HAo+l2ZY6h4L79nrI2ZbC/hkjQ+vS
68E3/E3NVekHtzXV6+sSGiW+bWHr+AeZUeJ8H+5H2+4Cr+5Vlua3GCX7KxvF
Gm6hjJL7u8yn8bJQ/Ch5vk85/Lvq48GV3v081XUdXKXjjatEGm6eUHSS8yPt
w++eH4qmR46qKz3ALRqKOuVuNm/IBk/LqaDt/xfmDa362XaVsH5CXdS6udWw
f3t11Sr1ejj/u7ZBrflD/3GRry/khmG+suJBvrnYGFl/vvBNcTOlMeK1Jhox
Q5pjZJ5OV2AkWoFnHQ7Xy9kL875PJu8+8AFPV0l2e+cH3tOhIekUDZ7wae3h
ihhY/1ujI5/o+zH4fN2QTeHnjpHn8631rz0Zq8bJ87NjcDzT1MbJ+9tj+YQv
xxw88qJTQ9ou8NwAV8f9LuPk+0P9m0QqwxO8qcAh4z4VfH+OqvAfcePk+41t
ci/oUv44+f6L+G6OzpeAi7c1Z4WWgy9WC6n2qhwn369HZVO3sr+CWz8WPLO9
EeZLj4QHZ/FNEJ+0ddNvUZ0gfn6Rkue5DRPkfH8qeW46pgv+4ayrs4AlzKt0
03mUrMHDzrhtXBIBvvq+mU5LArgPg5LtkgFu/DK5M/l3z5z/yzqltQ1DE+T/
h/YVxVo0DD423b87TXiSuEP4dr4XipPEt7YNioyoTJL1X+kJ/DymBZ54ffLt
DyPwKcuLPnsPgBcJpIj4XQWfNnP/1n4LvHZn5T2lFPCVd2XpRb975vqa3k8P
1A2C94TovdfjmSLztCbVmGHhKXL+qMvX7SZlwM0dpmzClcHzRtALK0PwlXfl
rQ+bTZH1TV6p3ubsBA/1PRFe4gVuvpc3+wp9ipxv3b3IddmZ4CnL80rK+mH+
UGx5n7fINNlf7dL8/Pjl08TL7nXfWGQxTebP9VLDXT3ANXZ9Mqr3gvm+W7U6
i46DO97he1hyHNxfuOp4TTT48GZeydJMWP+P8Zpn8UXT5Px/pkZImHSB/5Bs
K6jn50G//X8Ayyr+sw==
          "]]}, 
        {GrayLevel[0.5], PointSize[0.002777777777777778], AbsoluteThickness[
         1.6], Opacity[0.2], LineBox[CompressedData["
1:eJxV1Hk4lVv7wPGdoXSkZGgQURyaDZnKiSVHaDB0VIYKZTiGIqXswd6bBhkj
RcQhZUqSilCmSBLhmIdERFFmO7O339tq3e+vf7q+1+e611rP8yx73QnXg3Zc
FAqlZQGF8n////9/VCRxyPRG1x2m1n9TkIr+aFY4ItQZ+rOlqMhF86TlOf2w
n61ARQcjipW7ORE/G1FR++QQ55LAP8QPdyxIaBC4Qzyio2jxoMq9n21MRTTb
N2FOi+7/bGsqctphGZMRlvaz3ajoQKjHNW3eh8TLN6LUkj0ZxF+qcV0ZOpxB
vOaE4eXHzx+T9desHTXlfHtMfHSPcJEA9QmZH9TKD06Oxc2mohSZ/nD/etwh
VJQUpSY5LZ35s+OoyPiURNi+69nE3e/dqtwynkvm6+7wDw3mPyduZnAgMpA3
n8xLx2nwO8fjfkRFWoKL2mb/LvjZhVQ0N+TbWxZYQLzi/J7dF9cXkvmhrdfz
RqoLiT8vqFe94FdE5u0uFgt9/Ii7mooo6nxtYjuLf3YHFYUfXhdlr4t7iIom
XsybJZjgptDQp0X+FB0aeJQcv4K48Cvikmd05rRUcQvSUKQLbfYqG7cUDeWM
tdzmjirF35+G5pZNdwo0lRJPiN+RK/L2NZlP1rqRkLC5jLh4c0XsS7cy4ixp
Hr7z7uADWwws5y+UkfVfDZ+5rLH+Db5fNMTeWXl0w8gb4uHfnqwPPlVOXO9G
701z3rf4ftBQhfte/e+b3hK3WaJ1TsoR3N/P822sI7j2FaUY/WfgXS2D9bIF
FcRFmElbAssqiW/cyDV2qg23NQ2pTNhbipVUEf+zpECz1bWazB+P1dhedLea
eBKlzeeEUQ1xRTGna8c9aojryytVirWBv+i2plT1g+cZJzX8bvUv2V9HKY0v
6yJuNxrqoJy/K5wBvqxmSP4ZVy2Zn9jlX3RVupZ4LTU5ydC6lsw/ZHu8O+cI
fu2IKNUqFfz59vk/u0/UEb88YyZ4zr6OeHnZXS5XL/A9X8sONn8Av2t4bPPS
oHr890VDnVXvlKW764nvPtAffiq8gcw7bzlp45rUQM4fNFpWFpQK7tOu1rO/
HLyxk+puP99A3p+giFbdfZFG4mkp3SdrFRqJh/Y13t8Y1Eju19nYkhef28Hd
+oYG5GabyHxBV252lmkz2T/39wbvyKPNxFN7G+Iv08Alo1sSTQaayfNdSC/w
Dy1oIc+f/bjqr4erW/HvCw3VU1iakhdbiVv711R5+7aS+RtnU/58GAJ+s5rH
2jMF/Nrh2fD+UfBHXwJ2Goq2kfWLz7CyzW/jjqOhY396fnT7gPsRDV1PDPN2
p7zHvz80FMcWTGxdjruahgysJ6v2yuHu+PE9TkqEHHbBPURDiT2y70252olH
q45ulgptJ1600Ubv0kvcFDo6UnbjWcSWD/j3gY5kljagMF3cUnRktn+LcAsD
twIdbctnqTv3ghu4nNvAJ91BnNu46BRNroO4yJkgD1d1cBkhBftCbdyIjnJe
rvGWOIDbmI423BwO3OeH25qOpDN1lfbkgBec2RAq9AncS7I6xf4LuM5auwec
r+CdtYxah9878fehIyvn1rhUg07iol018Rv3gz/J2WC9MOJ/3PvJSGcquI/m
1q76PPBtjk/XpCh8JH7zsXNlqSVuNh05z5g7yJ8DTzC9+5Wd8pHM3yp6ULIi
9yM5//Gt6nb1r8EvTxRm9M2CH6yZ4BjKdhGvehsgaqDdRdz8hnJwpB84nz7j
40wEuLq67HKFVPAFGibcyRng5Rr7Mud+9Y/voxtYKPLqbRf5fpTGB2Wre8Hb
JCxjPJZ1k/nARCvWH1u7iZvMzWcep3eTecmYJo3OuG5yP1J5w0IvVneT+3dQ
5IncYAu4YtN0utOOT8TLAwIWG+z9RO7vxXulMvePgdNOWrbx2X8i82cL7PqZ
N8CFbXNnayNhXmzBmOqa++D621Vv9k2A6/b4U03nwXdy+hhR/D1k/V6OjqrV
ih7yfCueJshUrwRXdzU5PL8a3GiE65SVHvjCwd3ruxzBd7/Yj2RDwdnnGZmv
w8GXnlkXdyuzh7zfk4F0lZYp8NpmaTnfpb3E5SIF7K2Feomn3+tZaeXeS9Z/
E5cgauwPbmNjpDnYDvN7hi3Tcvt6yfdNSv2k1NvfS+5P4PJH9yL3fSb327+s
23EF/TPxzbctWQJscNbQVPnplM/k78Moa9SScx93CB0FFc1GCbzEHUdHoeHi
WiGNuB/RUW4EV/mOKdyFdFS84MBvPDxf8O8jHT1e/FB6xOYLcYF97FThE+D5
+e1XBn91Bx3x++aX5qTjHqIjP7r4/VtluCkMxHf66fyCCtyCDHTndYWEKXcf
fn8MVCHweRHXUdwKDGSNHop72OJGDHQs8qBf2DXcxgzE0Ho9Kx8LLrE3Oapd
tp/4jupgsQz1fuJljD+q7p4Cb/XTEP/3PG5rBhJ+EtN8PhS3GwNtt3c9dDYM
N5uBjuzV4jKKwR3CQOymtOHhl7jjGMjP1GFSaBD3IwbKiCi3aVv/Fb8/Bhoq
ZfBZbsddzUAlBbEbzC1xdzCQsZ+U45YK3EMMVNmu7abUg5vihdrbJebCfrWg
F5I6PVAyOIxbygtZZFSH71L+ht+fFzpVxFGLyvlGXPCQgNOSQnDN7sYXihW4
kRfyy+pXb1g7gN+PFxJy8/5rVgq3tRdy0IjxmZLD7eaFpE8mNw/sw832Qi/e
tigtsgdf2jxxy9sJPDhnvu5LFniT+uR2/puDxGXG1lruHxwk3nvumlDEr/6x
/7C7hcKk4BDxAEW14FViQ2Tet9fh64614GGlF5JjZcDl8x/2v9uNO8QL1TJZ
mWJWuOO8kIqJTqyVH3g7z9Ezyv7gMxmySgK3cT/yQpLJvtWUZHB/toOrykPw
pKUupcOvwH05QYM8DbD+Anne6sZP4Kc0YgoNB8ArVI4ucB8BN9Nv8uWZBS+c
Eqn3lB8mnhaQc7XtV//Yf9GzzT5pSuD/rqhNtlQHN2GaPAzTxF3443yjH6WE
zXFXeyHnA+xIfwvcHV7oTeLqrLDjuIe8UPZvNcUBbuDpicuNFD3Aw6a1HOY8
wPMKD6yvToX1RTlq+RfSYP+IJD3Z3Fw4X8aTqJ3zeXB+lUMCOo0vh8nzv0zl
u7Pk9TD5vo0nRswPdg+T7/9AT663bniY3J80j4G/p2bBB+qKr61dOELmv7Yy
bjYsHyHr79ZZKWazbYTsv7w8ap2eAfg/Fs1n/B3BBYrCN9GujpDzb/wWVKVa
BJ5UcoIS9RI8le/srbMtI+T5o48c4hfoGSHvZ3/WAYENI+C6r4QaL3KNkvm3
DabBV5aOEk9hNqXThcCf/MWN1DaPkv21U9NkUuTB+wfFs/r2gY/1FImrmYyS
54vvDmm1PwnuUayZY38K5hWFP8qdCIL9ow/p+0Slj5LzB7TeFeXNAs8rqnb5
vR/8zY7VV3VmRsn9sFy2u6Vr2Ri5PxN8S+0ursFNYaLAN3/bdiqCr3oRGuq+
HdxnsNpDTR180Qzvtm5H8ODBZXsr3HELMlFH82OHQ+dwSzGRhWAVz6ML4FIZ
ZgZbPcGzD+gXtvjgVmAi/rggsfMVuBETNcin7DKqBL8U+scq1W6Y91QcXbx0
8Tjx6PCyfvbyceKTlI5Ht0THyf7RZuzyGl1wtWhX7xIjmJeMnz+KTMFb1w6e
1z0K7nyc97cgH3B9xdnPOkGwfjvr+tOYe+Pk/dz7HN80lQ4eIzXaP1YELtMf
38EpBW92V5+KLIf1Rc0C/i6tBx/a9qbnQw/MR6seWb/nG7hSvk1o3TC4nr2R
GYeXQ75fk1jc+lopDrkffs8VbZbLcMj9kZdN9BmQAadncpTM9GGe68jqmUUm
4PMXer6Pm4JzayqXXLbgkP29/uF7nnmcQ87n6uI64mj1P+5bu6/XFvyvdOc/
nL045Pnzo2S+mT/mkPe/VXXh+65n4BbztJCCYvCFl0Rk6SPgikHcrJQ5WB8d
vPQ5ifKd7D/efbrlX8nv5Pw9S8dP9Mt9J89n1iTx4O2W7+T9OEUFc64rgysh
F2UbW5h3HvogZkgFrykQlxi4DV7Q1Zf6Jg28zqnEySsdXDtBM7AkHc4nNBZ0
ZUfJd7i/T93aV5R+J883Jnq7+24X+NpIcQXRYfDRZR1SPrwTxBtFO3RK1k3A
+7tyRFddfoK8vz1nQvrErSbI39+yzKojr87gNmaiXbfEuA0u4rZmoi+l1kPr
AsCzqg2LY1PB50MsJE6n4XZjoqoGB9f6PNxsJjoun60jnI87hImmlWw2ehbi
jmMiVrJHc30J7kdMtLzSyLuWg7uQiVZerVomMwN+/u62o5rck2T+5IbVc1f4
JokzG5ek+6+YJPPB3yqeusjirmaiVW/D4rM34e748Xt2LNbwhSLuISYq3WaQ
mXEWnGpo/88tFsxXResIPrsMzq+jWcQOgPnzngJNqtHgwnGNF879A96tGKVB
TQAPP9wzlpcNvqBLS/RoJW4KC+XqbVa50QzulZPA9XkcvMrDqbqEf4q4T2G0
3rNlU8RtjSQsclbhFmShB6EyGxV24pZiIe53GcLm+rgVWMjwde6edDPciIUE
dVdGddmAHzQUEG10gnmTqwt7D5+G9SeyNf2kmeDXUnm+5IfAfIrxYvvOVPCs
+E8i/sXg2sp/lgTUgMuKzK16OQjrD5XGmuQJTJPne57+21UtrWl4f6znlS5a
4Ep2XAxenWkyH1nRlEjXAy9149N+Zw1urVZmttB2muxvlzIzI+I5Tc5Xb6Vf
iq6Aj9/pkqsLBLf+wlmddw184fXvVJVMWP+1cN/X6TLYPzFsePn7Ojh/s4Kc
xKHuaXI/OEemk5Z8Ap9/J7jp/gT4jIq3surkNLmfetzclcYrZ4gX848805aY
IfPbyl3VjbbOkP2vxN0Q7VeYIecLto0xF1KbIeeXjN+9S1J7hjyfS2K7vZo5
uPIdB/UZT/Bd/FJLwmkz5P5sMuc3euIHXnF0a+iGKPC2d2eEmu/gNmahEJmp
i1fugTuXNdVefwC+ylRZ7rdK3NYs5DnmqzzSiNuNhUYkb9ecbcLNZqF2f4Zm
04JZ4hFVr5mbFs4Sn3o9aGf6O7iPztQ4Zzd4ar44umSHO4SFhq9fH5lzxB33
4/tv/lpQewP3IxaKafcrUIjGXchCZj1JVqmPwfmDKq/L5sC8yGT2wsx3sL5G
m47vrjbwhKvrqwzU58j81D7lT/36c8SzO99XjR+YI/O6hkkWT6zB1xs6dgte
Aw+JvNDoFAHusEvjr4ZIWL/MxfvFZOwcOf/0q5UNnLu4q1nIcjz6Q28q+GuJ
c0d4noFbrOF6L/ASdwcLvdm1izu2DNwuJuB5zCDMszwqeJoWzhO3HrteeUhm
nswf+m6+5IQM+N/deYK+m8HfX/UodlUBP3TYx3aH7TxZ/77Z5/ocO3AV3vTs
Dndws6V1irs9wG1vCye3eMD6L+qRdtZ9cLdYHnb5Z3DNG2MRgn24h1io/Nnw
sW/fcVPY6P6ir6tbftzk/yYfG/0HX9XkUg==
          "]]}, 
        {GrayLevel[0.5], PointSize[0.002777777777777778], AbsoluteThickness[
         1.6], Opacity[0.2], LineBox[CompressedData["
1:eJxV1Xk81Nv/wPGxVJZrqyRKtCCJVNaQo2z3thhFxVUkUSKJLjPMEAptliyJ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          "]]}, 
        {GrayLevel[0.5], PointSize[0.002777777777777778], AbsoluteThickness[
         1.6], Opacity[0.2], LineBox[CompressedData["
1:eJxV1Xk4VWv7wHGSpI4opNOISMaUMaSnROlEJLMilTSYUtj2gF2KUETqHJIM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          "]]}, 
        {GrayLevel[0.5], PointSize[0.002777777777777778], AbsoluteThickness[
         1.6], Opacity[0.2], LineBox[CompressedData["
1:eJxV13c41+v/B3Aq6xtSOELDVqhIIpS7pSGjkjqKOKlEVgqfyaGjIrKLkBQV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          "]]}, 
        {GrayLevel[0.5], PointSize[0.002777777777777778], AbsoluteThickness[
         1.6], Opacity[0.2], LineBox[CompressedData["
1:eJxV13k01un7wHEalX2ZkiIhW1kmSo0ay12EKOtoHVsImWRQeTaPsU5JhFIY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          "]]}, 
        {GrayLevel[0.5], PointSize[0.002777777777777778], AbsoluteThickness[
         1.6], Opacity[0.2], LineBox[CompressedData["
1:eJxV1Xk4lVvYBvCdTDkUkpxQRJKIQ0qIlVASkbkoKQ0iY8O2B0MiKXZFqAxH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          "]]}, 
        {GrayLevel[0.5], PointSize[0.002777777777777778], AbsoluteThickness[
         1.6], Opacity[0.2], LineBox[CompressedData["
1:eJxV1Xk4lV3bBnAKEUlSiYQoHilDKBWtHpWIkkilUEKGhBLb3vY2lFc8oiiV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          "]]}, 
        {GrayLevel[0.5], PointSize[0.002777777777777778], AbsoluteThickness[
         1.6], Opacity[0.2], LineBox[CompressedData["
1:eJxV1Hk41VvbwHFjSYSQIrKjaDDGIQ2WOVNEkaI0EE4ZkrK3vQ1NqExRqVSm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          "]]}, 
        {GrayLevel[0.5], PointSize[0.002777777777777778], AbsoluteThickness[
         1.6], Opacity[0.2], LineBox[CompressedData["
1:eJxV1Hk81Gv7wPHJrlIhpVOJbNk66ihL5G47LShSwkGWU5YoW2VmzBgKrbKl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          "]]}, 
        {GrayLevel[0.5], PointSize[0.002777777777777778], AbsoluteThickness[
         1.6], Opacity[0.2], LineBox[CompressedData["
1:eJxV1Xk81dn/B/Bbo8QkSkUU0kYbMTVi5BSmEtGXKFowkbWUJXdxryIh5aKm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          "]]}, 
        {GrayLevel[0.5], PointSize[0.002777777777777778], AbsoluteThickness[
         1.6], Opacity[0.2], LineBox[CompressedData["
1:eJxV1Xc81e/7B/CjqFR0UNkrioYZktWdVEpGRvWhjJCWjBZnkVBGMsoqEkI0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          "]]}, 
        {GrayLevel[0.5], PointSize[0.002777777777777778], AbsoluteThickness[
         1.6], Opacity[0.2], LineBox[CompressedData["
1:eJxV1Xk4lWv3B3BFoyFElJTOcY40OEoUwo1KFCmdkJTQJIRK9pQhpVIaDKkO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          "]]}, 
        {GrayLevel[0.5], PointSize[0.002777777777777778], AbsoluteThickness[
         1.6], Opacity[0.2], LineBox[CompressedData["
1:eJxV1XlcjOv7wPEROYOQPUunQkTaZWnRTWlDOukoUkJFJCVLs09UpIOihbRK
RWk5OSpUUklpG4pSZGhTkxpp0TLNr9+3+9zX9+sfr8/r/bqe53ru5xkUDp+y
cpagUCi5kyiU///7f//Q0H5B9smYoiUG/0lpGrpt3hA5L95houVp6Gv24b+c
/c5MtDoNXQtd0Kz6gjXRiIZQdX6S1dlLE2057nki2e8VQRPtSENptB+KqbLB
xHecCt/aRb1B5v+8qhOgr3yDuIr3Bh/NZaFkPmOt3/m6eRHEw2q7944kRRBX
5d2qfnf0zkR70FBCnXC22hhuLg2VrggR7ayNmuggGtKykB9oFd8nrt3k7iJq
ekjmXcL5z8POZRA3q5ZXDD3zN/EkFaS15d0jcn9qL0vYsD6X7KfKWOhr9ymX
+JfkKzai5XlkXqQiamU9ziPX3z3Yuin8bT7ZL+mevdmHftyx48/TZ/tDvKBg
ojPG38fcTSmFmbgLaOiQm06zqu0L4hLnXNycVArJ/J8rm2VnnSsiXluoU/s9
q4jM9/2z7WtzbPFE82goxjs4a5/vy4nm09DWoqYU3zLcQhpa5qkcf5v3iviQ
YJmsVnQpmY90qnrkXFpGfL5lWHTf9zIyv+k33smbs15PNIWOqvqP1Cy0eE38
9Q63Fle1cjIfr5HhctG2glz/s3KIBV23kux/S+XkgdUGlcS/hmpqXNCrIvP8
eXom0W+qiNtllbG8J/HI/AplNe0+Ax7x7boruv+I55H5PT0+RQ8Fb8h+Hnaf
+Tmz3pL9R+Zozk7Zi1uajrYdU2uQuAauQ6MtKUl+S+brrM/33B8EX2Xf1p0z
BL5+vsb5y+triBs80KwV/6oh189eePCiKrUW/z7pyN0m34B+CLc6HX0ZkQ8+
secdcUmOd7/Ot3dk/qTLBZHKqvfEl3S7+KWve0987mVPxiT19+T+3/ZHXlPR
fE/2W8nSPtv6F7hixvEnAykwvy3WV8L9ZB25/mbnlpoS7zqynzV7q6k5HfzB
/T6tc5V1ZL75n9w1uTXgfjcOmFuk1ZP5m/rhrs1luBEdibhRDmH94Ms9NWZ0
3ftA3P+Fj/X3JNyWdKSaEplRV4XbcXy/OZqBLV9we4yfz4YhoyNtuLl0FPd9
D6XOtIF41rJVWoyCBjK/OPlx54hUI/GxY/tUDCobyfypu73L/qZ+xL9vOkpP
8JNV3Yc7lo6CjVuiNe1xZ9CRxLoXk9lxuAvoKLlnUWfYpk/Eu8yMkK7TJ/A5
+62OzG4iPtxYtueddhPxyOZpzLux4D+7VrU/R5/J/R2dTymqO38m+3VbRl/k
dYAXK7a6nDbjE6fKRgSuP8Innj+0dXSnM7i+xpvwvAd88vx+nhuaHg+CD+cY
Fe4ZhfnrErP95i75QvZL4RsG3t38hex//u/uD9N1cfPoyCtInP3UHzxWkJhN
iwBfyJZaIfgG7iZ4mVW5/Cvx55kZnm+qcPPp6KnFpVD9GtxCOupcNdqw5Ctu
CgOpB4SqHFVrxt8nA6nWT5U5+Rq3PANFZrleuCzRgr8/Bpq9rzE34XfciIHo
+7fsS4oHF492VG582ELmD98YyF6bDl7svtRMeVormTdz7Xn0Xg23JQPptt6v
aDcCV+XVOI6cBq/N/lCeEIDbkYGQEbf9HwFuDwb62NZzRjiGm8tAtgOiiJZp
bfj9MJBo4/Tr7q5txOem35xCPQF+ueV2ffBJcN66olGuVxu5ftmkeMGFNPA4
lmL1yXyY9z/cYbm2DFzF96PYTq6d+NRZccXFprhjGejQ1uJymUDcGQw0bBBz
L+8e7gIGcsg0m0d9iJvHQFVOeRGFPNz88fNz25jwRIBbyEBpcz7orP6Jm8JE
nv4i9/rd34hH5GpPlk36RvyQ1JkrDjW4pZmodWbtbUmpDuL6Sm91ao06yLyh
g2xn5o4Ocn+/fSrBKx07yH4PO9Kf9Cd2kP37R+XPH8wE73mWJs2ndhLXOp+I
+NM7yfNXDTyxXjO/k5xP1kfJhgrtTnJ+llf9qJVG4KzX/i94J2F+fu0XL1oP
+GmfYMoRfQGZL7A9NDjTTEA8YedV4/P+AjJPpZYtjwoSkP0SV98K0w0TkP37
W25oDqQKyPOX/HVit+3SLnI+MkcmFc437CLnpz71/MBD0y5yvhv7ZS4m7sct
z0TVbbRjuw/iVh/3F2+1te/gRky0cnO+REwFbksmopRWXfFuw+3IRFx9/T/q
2nF7MFHmNS++0Z/f8ffHRIXGj9OZdt+Jx/TtqBPQvpP5B5Yz1q+5BF58M83m
txCYtxG+XZXyCHcQE9k9v1mi9ATcpfbp2g088Lsu6RG907uJF43ZtyopdBN3
M+Lpa2nhjmUiyWgRV9MOdwYT+dr81nTYEdz9wAZXajLMr5BP4UQ8Bu9Z2Npo
9wr8zK5+d4VucOvi8vqXA3D9TSXh/dlD4P1Tjy/pmNJD5jcHP07gqPQQj15r
9Lu9dg+ZV63IvqexCXcBE8343LvL9ThuHhNt1wg7UtYBbnHwl5NpN8znmgRU
x/8mJJ7ga6sesUZIfN/YFt0dhkJy/9rDhgtumoI3x5yoCLQA3+jZ1i3tJCT7
u9YtHrnsDN6rFRJQ4QHz9pkNOg6e4N5OC+Rqg8C9TJzrF4fDfhuct+bseAIe
efD+7KlPwa8/D1QoaQSXVrieqrj8B3HRs64we50f5HwMxw6sC9LDzR//98W6
sZxpDG4y7eecO2bgm6t+thTtAA+1146ZaQv+VtaQe98dfJbJIg6dDve/Ezk9
2CsTvD5rzDk5F+a1rjyUiRvGLRz/3g1NcwxFuCksJJmQrNs2pxf/flloONE+
pFmhl7iSWG7LLpVeMl8abL6odQt4TuKyubbm4E1WQqPXDuB581Ztvu8Mvl6u
otvFG/xJ4Q5lBgd8caqd/4nsXrL/JKQiK87tJc/HSZ9Tnivzkzw/c21DYsXS
n+T9rD/d1nVU/id5//KXJSbxVoKvfq/7crIWzJ/pXn351VbwFzdzEgJNwO0U
zpbctwaPkP7YLVUGPjh9UeaTPnBZqdS8oll9xLfN1Prn9MI+4ocUmnPEi/rg
93vJm9Kg3Ue+7/XRXteHtMEHf9VsGtGBeQ93F94dC7i+9tm2oSi3PnI+W2ne
IkdP8Iu/mew08AV/tjPP2MS/j5wv1y3nql5IHzn/mqY1v4Qh4N02Pg7TU2G+
3H5VsGs+eOrv2x+nfIJ5sydOYqv2PvJ+i70/lNT29JHvq6WzrkA8hlueha5G
X4zzmtGP/39goXCPWyfCZXAjFgrU4KkOLcZtyUJOdaefGSngdmQhkxCXTrMV
uD1YaE3q9yeVm3BzWcjXMUFwUAd3EAvpKA+br9HHHctCbg2vMgQG4CvelPx5
aSe4VBJVetgGd8b4vrrHT1Q44S5gIS252cLbLrh5LFTo5NGddgE3f/z31HWL
4hGPWzj+e/jb92jAF9wUNmKMqL390Q7el2XselsEbvlhs8EFyQF8fmyUHk8N
9VoxQLygR4ES9m+Pz59qoi4/YwU+KJBxeWoDPl9/0fT9ruDm4hDTd25wfXfq
r6USXrjl2ShTbkC+Jui/7n+oxGJnHPhi22oly0fgkqdNaNdy4fqzhn9RlN6A
z5u/BV2pg3n+YtGsdYsG8ftnIyXfO7lr1HAjNlqw9Oa3x9q4Ldko/7JlhZMh
eH8zr2/EGNzu2P6z8va4Hdmo/KDSQh0ubg82ijKjbTdMxM1lI7+oJsU1ybiD
2Ejiqk9KQyq46Fz7+vpMmD/q6/P+8gfwexuWxVhN+UXmD3f93pw8F3csG/Vs
eTeNq4Q7Y/y8VD/LDZjiLmCj7PMRpeZmuHlsZF0oyfxih5vPRjv2/6SU+uAW
shF1bFDGMw78zGH7frm74FVNR/ZaJYPv3cbcVVwEHmittu6fUtwUDrI95DJT
WINbmoOyfsx5+K4e3P0b7+v7BnD2JvXm4kbc8hw0K+m4osJn3OoctFfwKimm
7b98RrqxVTvML86TfCGWHyLXPx7mXjRPcYj44fapyd3q4J7XhsSbNgyR/Rc4
RwZN/WOIPF+y+ebZxv/2+Pn9fv5HtJrjEDnfsxy1SoUAcJndMbd0roCnVEvf
OxYInqTqpMdNhOsrlJaMMlLh/gKfs3PZGbCfdJSNuV4O7F+aVp3aUTJEnl9P
JmPf2Mchcj78lbv0vD7jRhwkp6UcwBvAbclBPWYn7jxeOIy/Xw5au72vREMZ
twcHHTTiB+tqgK/yipKRMwY/G3B1GsccN5eDWlsUj1kdAHcpty8J9IB52Zd5
Q6EB4KZZd52Hr4H/OviAtTAUvEvzp4h7F7w5mk2rTBsm+0/3dP/2sRi89pa+
hUoFzA/fH6RGSo6Q/UKGHaL5VNxBHOQqF782fTXuWA5qlP5Yp68CntD9NaJb
FebLH8YdKVg/Qq6/jnmg4bY2uMmVEuoFU5h306qdu8QW/HvoC7GVLfgK/cb+
R7Zw/2VMh1fyDuB/G+290Xwc5t80xKf+YICfHpaR0vCF+TjarVuSl3BncNCN
tiAH4W3w4mCWtk4SuOQjq21FaeBRlbr51HzwyKyXXOsi3AUc9K1jNd25HzeP
g5RNbeb5icGXCiPr21eNEj94S23jF/VR4sr+b31z9MBlFX897nYDL9iV1Em7
OEru36Rvrbf7JvjKD3KxgyHgH277Sy24O0r2t7aawvW4C55ptE6vMxvm5+Yp
tmr8gPunTpa3OiUnwr8/Dqoe3GVqq4hbyEGf6t/tCdUCP1G3xF/DENwm9O46
jje4w4blA8/CwbeHfC5NSAZfphKjsCtTRO7/LXPBWudsEdlv6uHNrY0lIrJ/
+jOT/c/KwGnhAbnmDTD/aoXx7uN88ACjYLWCfpgvP5d733vWGHHUqZS/TXuM
+OXUV/NTNo+R8/sjtNeqXXeMfF+LxEdv+huAzzw6eU6MMfgenT7LROsx8n1a
+zRkhB0CV60cXuTiCvPFV7jRbB9wWZXXblIXYH7PzqALWn7gmRu+lE3yh/nJ
hee2ekSAO3mnu4RGgTv9YcGa+Qier18qclt1Czx/h9kn6lnBGDm/qzXz25Io
YuKuv5JpXE0x8dLBGe2LdMTk/e2eMywe2iom71fOaUrHGkPcFC7iNjbUu/ri
pnLR7OjKfa8DcUtzkURz0/Fr13HLcNHbqG1e2pHgpTN/vrmRBR51Lut5SQVu
eS7S0fh46mgPbiUuinuxmpbWDz6T+jRtrhwF/ev/BxS4a8s=
          "]]}, 
        {GrayLevel[0.5], PointSize[0.002777777777777778], AbsoluteThickness[
         1.6], Opacity[0.2], LineBox[CompressedData["
1:eJxV1Xk8lGvYB/CxHXGEU40tZD0tkr0icltKOnRQkdQJIYpIUmbGlq10rKEk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          "]]}, 
        {GrayLevel[0.5], PointSize[0.002777777777777778], AbsoluteThickness[
         1.6], Opacity[0.2], LineBox[CompressedData["
1:eJxV1Xc81e3/wPFjlqy6S1blSEWDzBbpQlZlhDRURkMq5W7cdSYN9xcVyihC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          "]]}, 
        {GrayLevel[0.5], PointSize[0.002777777777777778], AbsoluteThickness[
         1.6], Opacity[0.2], LineBox[CompressedData["
1:eJxV1Xdcze3/wPFjr9JpICGVjBA5CbmTS4NUiNIQDRRRKSU6nVWURENR7hZp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          "]]}, 
        {GrayLevel[0.5], PointSize[0.002777777777777778], AbsoluteThickness[
         1.6], Opacity[0.2], LineBox[CompressedData["
1:eJxV1Hc8lf//x3FJkpY2LVSkUKiMit4ayKZC6WNURvRB9RFnOEQqo9JCpayM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          "]]}, 
        {GrayLevel[0.5], PointSize[0.002777777777777778], AbsoluteThickness[
         1.6], Opacity[0.2], LineBox[CompressedData["
1:eJxV13dcjnsfB/CUirhTSEtDKRyayEr9KjQp8aRBE4X2CefuHmWU9kROJ+1B
hZRKQ3XaWtLWvCsqLaWh7el5XOf3fR7/eH1eb5/vb1zXFXZYOuhfYWZiYhpY
w8T0n9///xcZGdxxZu655aL838hFRq0++7ekyN9W/seN3auoLMl07I5rmsYU
xx9iTzckVQxtjcB+k33Q04w/+lcWJSN79xjLMunYX1mWjMTauZ2knOJ+ZURG
01ZlfXO1ib+yHhmlsSVzZh9N/pXNyUi/zLQ0h/QSu7BeQ/QZhVfY3RKu+4X+
eIWd20llcEnrNfaOhYbX2mfSf2VHMipgCMn6XiOyOxlpfdI3asohchAZlZVs
+DT1NAP7sbCKZ0oP3uD+2d18m46GZOP5lIY52c252Xj9I9Hk8ZIjb7HzPtCd
mMjNwS4kt6RlVZCLz1+6PkyK2SYP30+wZIBkVOg7fH+H9Ac8PG8U4PsNzNb1
jygswJ5np63Y0ViA+2N/O4t01RTi+e7jYdm5XEV4/XLJTLF4niK8PxbSqMeX
w+ANec+L94eCu6jtKq2uLsLnFzD6YLE2owQ79dXMJ/aPJbgvWyh+nCJTir37
m9xFje5y7NGRm1y1Ppdjd54WjDx6pgLPn43p6U/nq8T3z//mrJkUy3vsNcKf
nYyV3uO+eBw/ezh3FZ6fWOn3fnRvFfZBE0ZKuzp4zwunBq2+auxq7xSHN0nU
4PmaH86fzDtQg9dnq78UGrKzFr8fj2LFTYzO1mLnGM+1TqHW4n6K4ZFthv7g
A/nm6fpfoM/6NjrtxzB4gqoJW31VPXbfSTaPqA4iR5ORKtt4eWbwx185jYwO
TFUF2nE3/MpFZJT1gct5kZ/I9WRUZxvPqXeQyAwyUvnNLMnlIZEnyEiUqcix
U7CR+H5d0WejIp14TSJzuaLHPK94xfSJLOqKvM+YvOTe1IT9ezwHX1hGE+6v
696198+1zXh+eA6vRZpfM14/4Uk940UgOFekul1hfDPux2tE9dLSwDMCHQ13
FIAX8Z8IL9/Tgr33yFgD75kW7EGesYKF+S14f5UFRZQsg1bsLhcFyDMmrXD+
zDChDX+34v350aySxxXbsIdeYuzysW2D+9EcVb+WCj6VMLGbcwh8Zul4bQD7
J+x98eElDOFPeL4AR9oeFknw1nANJjO3T7jfnFShPen7Ce8/LYQUI/ge3O01
T79GLbjaUKWSzvdP+Plc8vbeQbVsJ75/VzQb97M4crKD+P5dUbeDu80+307s
VjK9xk+TOnE/IUB9a/MzcFezOgOXwk7cl/tKVxL+DL5YGZH6KqkL99cf5j12
u6ALu8mey2qxRt24X6wmJFdMJbKeK1r+yfLgq2gP8f25ot1R4YV0hR7sT74F
eee5g194qbVMl2cQ35crunc6yoNDl4H9elkeu6wZA/dVtvh4M99g4PVplle5
Zv4AF7zbxXrVAzyDqyPXIoaB958vza6xORt822WksDYP+iM3BRlSebD+gq3V
HY4W2J+ucPua0+1EdndFpBNfAxWv9hLftysqSbvnlBTTi/224gWxp7G9uC/Y
wH+a0Q0eIhgVatfzPy58a5KtD5zRWHfiyAJ4qnV6oIVkH3ahAAofr3IfXt/X
JiAu8AKRo13Rz+zkhdFEIqe5oquzraNqbeDdL2t777VD/yo/X9nwun7stwQN
fAP5+7FbxFUueOzpx+tHMPvEW6uCKzmncm87Bf37tjaz27T68fpO8xTP51Tw
A6KGeiVl4FvUNH/cGiRykSuaM703vDwLzpYwYBTN9hn3KTUZDwu3fsbuXJ7D
eVkK/Kpslkbba3DOw8yZVixf8PyHTFQPqhCR612R9jHxtbXCRGa4osjSkfl4
EyJPrP683MfdyxNNZCYK0jUNO2u1cYD4fimI5U8B81FOIotSUNNjC00FDSLL
UhDXukr2MGtwrtOe7GdKwf9o45SR7SIyoiCvTZp+y5KD2Jdsuw6Q9g5il2/u
rpu+RmQ9Clpr0VxG+ZvI5hQk0viWNtlGZEcKWowbDfttmcjuFJQiL/rBlGOI
eH4UpHMtjVa0ZQi794/Trapi4MKewSUflYkc/Z/9bROIUSFy2up5O3yqOwyJ
XERBPTqdJHtjItdT0Mh0m7/5RfDLPfaM+zngVbvV3zp9A88oTF1c4viK/WrL
yeM7jhGZQUH7DLy0krSJPEFBH6djtDICicxERcyFTC6MeiJzUdEpt5ajm/uJ
LEpFZunx8tojRJalourNT4WZpYeJ+6WiurXcviEKw9iDFHm7Rw6DK950Hog1
ILLe6p9XV46eCAY/Ycz6/EsO+PQVlhfeH8FtqjqiRVvBWaKuuDO3gydwmLsG
DcP6/u9FwixXhvH+rzU0nltcN4LPdzQ+NvfzlhF8fkskG/JlO3jllUKK4i7w
Xa3bywRPgQuHb6Ir3Qdfl2ZMefQGXCyotrFgeASvvzC23mRKZRTvT77euYHd
cRTvfw8bh3KdP7gknypp6TF40V9SOUaJ4Lpqkfq0nFE8n5Z44JVQDfi0jJZu
5Qx4j1dTkTz7GN5fcuWwWxFpDLuedvh2h4PgjqVmOYtK4N1ugl4Gp8fw/Pgr
i7dG3cEj95430X4M7tr29LfWOPBgdguZcNI49n1qBupH+Mfx+UjdmoYTSuP4
+Urs4rHRvU1kcyrSnJFS4I8BV3FVZJs8/g271wPfroVQIjtSUQxPwJ6LleCt
g4lGy3Xg6o56u1JniOy++n4V3pg9sGaC+H6p6Lz1b+f3shM5enU/WU+Vh5TA
m+4qLX7VBG8T7ms5rAWeklMRdNloAs8feLUYdckOfPHl3L/4HcHXvxDzCfUB
X74jzaMbDC58afFWTQQ40zntnWMJsL6r7suHtm+InEZFE9Z3hvQriVxERVo7
G/uDO8Df6o36vusFn92en5I3BG7no3s7YAXmh9vQSY7bJrGblOfvvyszifv2
zfmKl0+At4xlHBuwAt/hnGmVQAbPTX4XoBo2iedTFDwNd8aA55NueMnGQf9r
6rZSjXzw1xfT2099gv6zlHVJvr3g1UK6N9dv/g59KftL5QpErqeiOY6v/VR9
8OsPe3dYXPiO+wvj8yyqRt/xfJlnGQ8NyeAG7Bypqf7Qn9XTOLo/FOZLKzJk
ev/JDCrqr5uwG48GP0bzDhlIhH7UH+JVQpngebuUeO0zoc+t5pB193/8W/b9
it8roE/Z4CBBrwHfKNy1df4L9CMqRqZNpok8QUXUCMHDr7dOET+/aEhMfqmu
YieRuWioGundSJUAv/OeSe3dbvBrA0nM7vuILEpD2nfkSGsVwIdspUVmjkM/
qWE5nX5yCq8vVXO7sEB9Cu+vaWW9SI3+FN6/Q+PF8Wa7KXw+ycra3Jse4H2p
L7X6HoCz9lS9ZH0M3hjUu3whHOY35O2xok+Ae1zcd0puGvoDb971cS6BN9wv
ZutlncZ982iBg95oGu+/WSRxzFAHPH9fS6KCHviAevrrBu9pfP5KhnfKjcBp
fD9da1f6PzyZxvfndzjRQu05kWVX7/N8jr9kEzhfwEiyYR+4TtM3veQFIiMa
cjg9nenAMUP8fKQhi3xxczuBGeyVpT3WfRLgLofO32HaDV5Gvfc6UBbcc/mn
g58yeLalfGzWyRm8vvN3SfkwTfCjd04/49WC/tTeEuF9wUQ2pyFRJZccljYi
O9LQz37Dmah28IKhnKK0DnBPOkPKtovI7jQUNuk/b79xlvj5R0NO6aiLW5jI
0TTEw/2jdudRIqfR0NOsYJqfNpGLaMhc0jGxkAx+qOVwjlwA9DM3jLFaBoMb
3J8seBEC/ceFNte4wsGXvLimxsuh36iWtc2mFtxGo55q3Qb9wmyJRLZpItfT
0Otz/hc+zxGZQUNpDn+90Wf6Qbw/q9/PTdpJW04iM9FR5zWzRw+5wW2ZDMVT
RMC9s6j++TvAt2d0Z/LIgHM0N2wRkicyFx3Nta+kPDtLZFE6qg272DbwLyLL
0lFdhkttnwX4wwwSSccKfJm3YnjEmsiIjljL0tqf2oJbh5DYuO3AH3QpHpmy
B78xca2qkgrzx88Wz5q5w/52afQeaPSC/V8WFyr77RU410PX49xF4HJZnxnV
1XB+aU2HBxIfwU9t6NA51Q0umSP5rOSfvHr/EY8qD+4c+oGfT9jAfkfh2R/4
+dXNXmbrZJnDz3duk4SKL+scfv5WV6RVzkvM4fdz/fzmWYYUONvfQscT5cDr
M3vZSo/P4ff7thvjgN9J8N8d+GpldKEvIiejp6IH61dV088qXp7D+/Pf/37z
ydvgH1+I7o28A15h+a3rSdwcPt+yudORhMQ5fH4NzcBHtc/n8P14738hPNU2
h+/PNidlyYEBHsjzl/PbL9CPCdMx/jID83vK6rZMzoMbR0dminLN476m28nQ
ZP55PH/4zHbRVtF5/HyXnXxi1WTm8fvBmJPvsdOex+9P9huS5nsn8Ev9myyT
aNB/Id1R88gNvHjBX5EWBP3M7fZiL17M4/dTSmSdY2g6kfXoqKHp+cDtFXBB
aRX6WaUF3Pf0ZJ2N11nA873CSsnbzy/g9W3aqRvXWYALHFxp2moBvsIm0j1K
Bx/kl2aQPMF9bLgKdfwW8P0o+zp77A0CF5oYNT/3BPptWXfv3guH/bnlzcxe
f7OA909ru68ulwfuxfptr3gZ+M2/eePfNS7g82ff4r4S0UlkczqKNHGZ/DgE
Tt3y54bDw9A/oCAsH/Ad5pcPc3bOz8P+uE5MvbfZuIj3f3ZPAIeH8CL2tRLr
hD1PLOI+Tw3ZZtxgEc/PvcFFFboKrpo+e4h+H/ou7LKqRkEwv/iwqWdJ5CK+
v1bV1tNBzxfx++dUYJnztnYRv5/Rdyet7reBH77RbRapsIT71688KR//YwnP
b1cIH7z7GLxiTbsAKXwJ9+t33NMKTwD/6pP8pOQN+DnWYzFGOeCynWMFxsUw
/6Dz+prOKvCQQZli0xbwiib7UoEu8Bgr26sp0zA/LvUrTZ17GbuAgMvlJ4LL
uC8Y28VMEgZfTvEV/G4Bblp93UfSfRnfr8cJoV4Pb/Cdc7mk0AjoX+e8aeL/
HPyAxm1NvmJws5tbDZWrwX9u1Z4x6oP5QslbmmT6wZNEXSyP9YMvB9rzkQaX
4e8Xi/ENe8bBZ/W1vmczrWDnCNnZvFtsBb8/0mv4jYcPgPMIiEyTVMD1LM5o
d2mt4PdbYiunmf558ODtTmLPr0D/tKnWoJHTCl5/zZ8Tmz78Dm5kGelefwd8
TNtTsslnBZ9P9Lrep99DwL+nvL17PxT6vnT9XqsMWF/tVezr459hf9nWnHwf
v63g7zPxyByjjuXnr+xIR1HNDrVxG4nsTkeLj1k+5fETOWj178v0/hF3MSJH
05FBzfozew4ROY2++v8/ccdxFSIXrf77w9qRslkN/IpyG+saDfB9KhsOndMn
cv3q+/vWS6DgEpEZdOS85WXNRVNwy3pji0BT8BRl8ZfSbkSeoCP/ZK+/VL2J
zOSGBmRMCq6HgFu2eviHx0Gf9tgsIzIBPPfRiuloMriqn6LlYjKsv/noHxFH
0sET4gZz/cuhfzZog86PJnDhbc+t7brAlTh+75T5Avu7GO4ceGk9E/rH/w1m
JQT5
          "]]}, 
        {GrayLevel[0.5], PointSize[0.002777777777777778], AbsoluteThickness[
         1.6], Opacity[0.2], LineBox[CompressedData["
1:eJxV1XlcTVv/B/CoFBpOM2m6hiQ0oMGQVkQX4UgThS4VlTgRT2fshFI0KiSa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          "]]}, 
        {GrayLevel[0.5], PointSize[0.002777777777777778], AbsoluteThickness[
         1.6], Opacity[0.2], LineBox[CompressedData["
1:eJxV1Hk0lWvYBnDJUJnTICSS6RCikJIXJWNJmYpzzA1HEgftjZIhpTJV5BTR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          "]]}, 
        {GrayLevel[0.5], PointSize[0.002777777777777778], AbsoluteThickness[
         1.6], Opacity[0.2], LineBox[CompressedData["
1:eJxV13k41OvfwPFRfpWtyK6SUJJIKO3uyFZZQrRH4WRNpWVmzCCJLCVb2+jY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          "]]}, 
        {GrayLevel[0.5], PointSize[0.002777777777777778], AbsoluteThickness[
         1.6], Opacity[0.2], LineBox[CompressedData["
1:eJxV1Hk81Gv/x3EKyRIiDk6MraiUyiFaXCkn0oJORSuhoiw5oZkxQ4jImhRJ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          "]]}, 
        {GrayLevel[0.5], PointSize[0.002777777777777778], AbsoluteThickness[
         1.6], Opacity[0.2], LineBox[CompressedData["
1:eJxV1Hk4lG3/BnBLpUXWSiL7lieSEj0pl6yVZVKINlEiQlqYGYMoQraiZKmR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          "]]}, 
        {GrayLevel[0.5], PointSize[0.002777777777777778], AbsoluteThickness[
         1.6], Opacity[0.2], LineBox[CompressedData["
1:eJxV13c4193/B/BPpaWMioZKWsiWpKgcI3WjMkKpzKibyEj5TBoqws2tQQoR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          "]]}, 
        {GrayLevel[0.5], PointSize[0.002777777777777778], AbsoluteThickness[
         1.6], Opacity[0.2], LineBox[CompressedData["
1:eJxV1Hk4VWv7wHGkJENKiIyVTnVkKhHJIw0qhSIdM0WUIjLsWUWlhDJUKEoO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          "]]}, 
        {GrayLevel[0.5], PointSize[0.002777777777777778], AbsoluteThickness[
         1.6], Opacity[0.2], LineBox[CompressedData["
1:eJxV13k4VWvYBnBjkYpokISIJCQcFLJUBxWRNCnDSSdFIhrsAVuhWcpUhiht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          "]]}, 
        {GrayLevel[0.5], PointSize[0.002777777777777778], AbsoluteThickness[
         1.6], Opacity[0.2], LineBox[CompressedData["
1:eJxV1Xk41F3/B/BBq4S7tOimlEohyXKTwslSliwpIpWJKBFalFkJoRTSgkRS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          "]]}, 
        {GrayLevel[0.5], PointSize[0.002777777777777778], AbsoluteThickness[
         1.6], Opacity[0.2], LineBox[CompressedData["
1:eJxV1nk81Gv/x/GRJGmxVCplKVt1QiKdJFdaiJMsp04lUrKlUEanmTFLiJQY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          "]]}, 
        {GrayLevel[0.5], PointSize[0.002777777777777778], AbsoluteThickness[
         1.6], Opacity[0.2], LineBox[CompressedData["
1:eJxV1XdYz237B/CmpJCIQiSRFCkrudUVEg1CRkRDSWlL+i6l0lRSSBIpMu4W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          "]]}, 
        {GrayLevel[0.5], PointSize[0.002777777777777778], AbsoluteThickness[
         1.6], Opacity[0.2], LineBox[CompressedData["
1:eJxV1XlczGvYP/DRQdqokIh0WixJipS1bpQ60qIkyVFJaO8gmZmmmaIQElLR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          "]]}, 
        {GrayLevel[0.5], PointSize[0.002777777777777778], AbsoluteThickness[
         1.6], Opacity[0.2], LineBox[CompressedData["
1:eJxV13k01mn/B3BrRgkTSVJuRcQoKrt0WdJGpFHZsszUQygGcS/WiolCpEZN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          "]]}, 
        {GrayLevel[0.5], PointSize[0.002777777777777778], AbsoluteThickness[
         1.6], Opacity[0.2], LineBox[CompressedData["
1:eJxV1Hk81Nv/wHGSdG2RpHBDiISQK6rLUWlVtHBvkizfSMhS3cyYmWRLRFMq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          "]]}, 
        {GrayLevel[0.5], PointSize[0.002777777777777778], AbsoluteThickness[
         1.6], Opacity[0.2], LineBox[CompressedData["
1:eJxV1Hk81Gv7wPE5FBXKFkKhpLTS6qiOW5ZUigrh5FBIGmUiaWbMUg0eW/YR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          "]]}, 
        {GrayLevel[0.5], PointSize[0.002777777777777778], AbsoluteThickness[
         1.6], Opacity[0.2], LineBox[CompressedData["
1:eJxV1Xk41VvbwPGNZKgTToaSipRDaRYOyVKKRhSSFKc4lTKX2oO9N5VQpIyh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          "]]}, 
        {GrayLevel[0.5], PointSize[0.002777777777777778], AbsoluteThickness[
         1.6], Opacity[0.2], LineBox[CompressedData["
1:eJxV1Hk41VvbwPGdqVLGEJJQKaHkSBS10os0oQmZk+JQKZI9k1CdSipU5iEN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          "]]}, 
        {GrayLevel[0.5], PointSize[0.002777777777777778], AbsoluteThickness[
         1.6], Opacity[0.2], LineBox[CompressedData["
1:eJxV1Xk4lG37wPHRJmVLGy0i2QuhhUe6sleUKSUeMpVQIilhZswMPbIkDalU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          "]]}, 
        {GrayLevel[0.5], PointSize[0.002777777777777778], AbsoluteThickness[
         1.6], Opacity[0.2], LineBox[CompressedData["
1:eJxV1Hc8le//B3AyUmZ2SEQSWUllVJc0jNKhkpQ9K6E0nHMcq4hEZkqRSiR7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          "]]}, 
        {GrayLevel[0.5], PointSize[0.002777777777777778], AbsoluteThickness[
         1.6], Opacity[0.2], LineBox[CompressedData["
1:eJxV1Hk8VV28x/FDRINIip4mkibilCGEVhqkUhpQUkSUeBwqdJxRiVOphJAU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          "]]}, 
        {GrayLevel[0.5], PointSize[0.002777777777777778], AbsoluteThickness[
         1.6], Opacity[0.2], LineBox[CompressedData["
1:eJxV1nk0lWvfB3BDhogISRo4iRwKJ5UGupRSEiIcMksl8xD2QGYSkkjkxBEV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          "]]}, 
        {GrayLevel[0.5], PointSize[0.002777777777777778], AbsoluteThickness[
         1.6], Opacity[0.2], LineBox[CompressedData["
1:eJxV1Hc81l3cwHGzKBWFdkZLZKWsWzpJkVFCkRKaKqSlrn0hXXeyQmWHQlEZ
CRklSSGZIdm7knHJiPD0PJ37fF+Pf7w+r7fvOef6/c5F5ug58xN8PDw833h5
eP739///oaCBpJyrrjqcbf+XohT0uReN+8T7bfvPG1ns5809QcQHH56Wz1IM
IT50dwadNokh/lq4pm3rVdzSFPSlJTR6IBx826IWNzWHBDJ/OdePfT43gThT
oldkdeojMj90O+NIc0nS31ahoAoKPdAl6enfRhS0QsdyzsnJ1L9tRkGKl16G
CCinEa+dCVqI0jLIPH3Lm32jDZnEI403cfp6X5D5B0x1VV9q9t+2pyARvaK0
pqwc4uZI3No5MJfMF+Zrr7awzyOuN2praZHyksw/NnLvfnX81d92paDK+g2/
Hz/Fzaagg1uP2qQfyieu37Fy3vrKfOIeGearj3bgDqAgsRUG1J6y1387moLk
jvVScpcUEJex0LMWUiggPqWadvrAbdwpFJQdbGiyIuTN386noOoz3eNiZwv/
dgUFcXbGK5Sit3+7lYI6nR5fv9qBe5CChjOT0YRQEXGHDOnHTnOLiA+JqNff
08XNQ0ViY6q1Hrdxi1LRB4UnQiLS74j7ztqjpd/znrjJV/W3+bOL8funouY+
5OaYgluFigTe+F7j1pUQf7joq8J121Lixhz+HjEv3IiKlj1cLWaYhNuMio6b
uAncsPlAPOjqrHVu9A9kvrG6fNkDyTKyflC4oUOdbhlxsdeHKPF7wD9Yd55U
WV5OPG1pkXJpajlZf+Oetop/ueVk/ysKeVFB0hX4flBRprTOqKQsblcqWnXN
IttbHtwuoj9UIQ9caGRqcNqgknifqXRu08NK4i7h5zZ61+BmU5Fl35Mvw1ur
iN9Ik8vzja0iPqf76hPLndXEL6rVvcg6Uk3cPufIka5x8KqBWevGFGvI/jc+
73tTo1dDXCfZbG5TVw3sj4YFRNd/Iv6rpfRdrfonMi/2e92pvl3gUwmD1zVN
wLMtR+XTzD+R5/d7DT3v1aVP5Pmmj8QEh1wFt3V6oKuZBfM5s3vnLWyH9ef0
6SgbRdeR8wVOxckt668jvuPlJ09vqXribTcflX4zxB3w5/45xH5ULsQdTUXn
vi1oi/4Bzji+aUB24DPxn78bY2amcKdQUe8uqq+udAP+/lGRo7istd4p3BV/
7oPAkefb68Dz7k24+3HB/SuiklsFvxBfUutkpev3hax/rV4nK+nXF7J/d/4t
c/f0RnK+66zUxr76RuJR7gO/X/g1kfmvXLvb3+OayPrfYvZ+OP2qiexf5Zde
NP8t7lYqeuoyHXSrEfcgFRVtX1C4fxo3Dw25rIvtdZndTDzyzT/dV+c1k3nZ
quTx4qZmsr7WGskPVjPgPnxK9xv4W4jbvIx7Ify5hZyvQfqCKv8P8C7zpUfF
h8DF9Jt9ng2D6zdXJu4TayXrp2fGL1TQaCXnCztivkDYqpWcv7T0RL6mG25R
GrrS8sqvPxr83PMdKhZ54FzHOaHZH8CN0xoadCrADTMCHvuItRFPZtTs4K5q
I/u3Gut/D1vbBufrf7DWQQl8yd5/aM3KML8roHNhcGgbWb/epz1XMxXcpfo0
Y6IDvNHwhyttRzv+/0VDE+hAa45lO/FjWbXvOh6AC+fJB/A241ahIVp/grbT
ig78/ftzfpXU3R+lcJvRkHxzV6ihIm57GhKv02pZZITblYZskmNizS7iZtPQ
3T0Fj3aycAfQkNuF8UXNkeD8CvmNR+Jh/vz5nlGn57B+VWLsVHUW7C+Q/vb1
iU443yP+4wopIp3Eazkrg3S1O8l8zA5n/lP6nWR9paST37UPdZL9EwNrsjcy
O8n5Slde2uwZiDuahrLOzBJSuYM7hYYUeb5dcRvDnU9DH98V+E4LdeH7R0OW
hrY/gxW7iL/xy1ny07yLzDub27Zp24EPRAf8lnIGt6aEjG+51EX21yi8Tq2O
7CLne009skf4fhc5//YvlZs7s8AD1SVF2uthfjJw9YbMBnBan/9GU5Fu4lW1
Nv6JS7rJ/k6LvT3X63ST83EPDivPsQJPy5s2WMoBvz/uffVATDf5/Ppzzozo
JeFupSGpRTuNL2bhHqShao9bzXsKcPPQES3AbP9YGbi9Uu+L3XXg993D2jua
cYvS0Qv9sJK0NvD1h7/O85XqIfPvnzDvadj2kP3th74vYtj3kPPVF0lLhAaD
28YZRxyV6SXzke637M+Z9pL1ZQeyhCh7wd8fyOtssAIfn+O2e9NJcFsBneLz
wl+J8yV37W5f+5WcX0hWVfG4Em5pOnp/xZDCa4pbhY56NJ/1ZDmBH7x9UMKW
CfMpRvvXljDBH8T5RU34gj/Y297UUAhezT/1wqgL1mcgpQwt0W/EI8aYG7q8
v5H5++9Pl8lEgauHG2q4l38j8yPtdw//7AE/Jrci0YP/O/H8Yi2l5YK4ER3V
lj94OksefNT6+UN1M3ATSVMfKgu3GR0ZuJfJInfc9nQkP1wtJeaF25WOFEZ7
ThTcws2moxNSX5Q8W3EH0NE+tepY56+4o+mIrii3az4X3KpKla0u2EfmpySZ
ihPqfWT96jufC1ZbgzPCwpL6bfrI/PCyaU1XF/DghtronhCYZ3i7jXvE9pHz
rzQxNbxXDk47cGoknPcHmU9YXuPdvPoH8SBK1ZNOTXDZ9IdrQi1/kP1lRENY
fLbgH43mPhp1Abd2PqBZHQJeNqT7zla0n3hoXaJdg2w/eT7HsneZHdDEnUJH
hraqGY+swZe5pyyd8YL578JXz2oGgx+6XmI5ngrz8U5dojpjuPPpaJcWh7Zc
aIB4V8lG0cPLB4hbNfCJ+5iCn2FcHIy1Ba/gn7t/XzXuCjrSKK0eudaDu/XP
+2OfyNcbwD1IRy2zs4oVeQbx94+Bwjhr2Xl8uEUZKGVsgJm+ALc0A63L7eV4
KYHPn9SxdFIF9zyljRI241ZhIG8+0f2ZOuDdazxa7u8EV+Kv9Zl9EtzjmZeR
hTe4g4iFg+dL8LcnO16cKwJ33iBsxPsOfMD/7knFOvDcgvDLW77j/vNtlnXU
WlW+fIi4f0s1vU96iHhWmLfCtrW4zRiopMTzuqsc+JZcvu8RG2HeL3bZ2RRL
8ALEWbTPGlxynavp+XND5HyT1VsWVjGGyPN7siDfTzloiDz/VVP6nZ+CwH91
z12hFgHu++udRdn9IfL+ZiuMOzalD5H3G/Z9zrolrUPk/fuOJZQPdIFPjfk5
S42Dh93qG/04n0vuz4KG0SLexVxyv9ZG3I4/vR6cZrlPJ9mAS+Z5Pb3VF1pw
yfqnRWrUL5zikvNV84zv7LwA7jlLXWY4GNyME6pdksgln6/shp2AfymXfH5v
I9r8us/gBrWUpv1NML/78S/jF63g2b9F2PUjMB/xQW1kZJRLnv/F0r2DEjzD
8H4WFEV6CA8TDxtqmX1g7jCZd+xdZs+ZB942L34Dnzj4lO5eSt0qcDpLWfqp
OawfdGeEbnMJvGeJ9J0if/BSk5dfHoYPk/sT+JRvvkPEMLl/8cdi3PYlgPMX
qVmpJIG7mx2aPZgBrqwm33UsF7y4436WWh1uewY6b/74a3g7blcGokW0G47M
4Gb/+fsFRZslhX7i/18MFMVbkliyAnc0A3GmNo4IqILrSjlFvdcA9+J2es7T
xp3CQL30+s015rjzGUiwVrBgzX7wX5Wscs4tcImLBh8sYnFX/HlfpuM7+v7r
VgYascrlE43DPchAdq9KHWUe4+Zhos8rDS1HnoGfni7kbM8Hd/64eaKpGbco
EyUlaqhI9YIr+t0U1RwD33pJz8B5zgjxbccTqPfER4i/P2N+VlcC3Ni5+FqG
CnhdkYlniBZuaSaa5GZWq+nhVmGioXufBRkGuBETJZ/a6alsBn5wSj7dxgzc
Q7hLe6c9bjMmevxypdz3U7jtmaj/zRYBLSZuVybSvufC/szCzWYiSfa3tywf
3AFMZMEn19tyD3zevgY5+txRMt8R0Lhik9go8YK1YZW2SuDRiVvVizeDL39l
rP4cjZL1K5vkhRgHcUcz0ZPkCzcuuuBOYaIdrXzfza6Ba+Q9OR53A+ZzrPqV
wrzBx88dck7yB4/YirYLRcP+3oV3f8i/Bb+2Y+arfgfMH3qfyn+zA/YfqGbX
5XHB6c9P7W/mgm/bsnHQbPEYvp9/nvc3gakJzTHi/miujIkReLjTnow4G9wV
THTJ/tP9njPgskN39bYyweUcBl5MB+NuZaJ3U0ef1CTgHmSis7axUTkZuHlY
SHfdBdH4SnB9pk/omRaYF/JTkX7dAj4ntnPWpm5wjlpuKO9vcOWx4VWnJMfJ
+guul2ReW45blIX6z+zP2iWLW5qFgl0bIpOVcKuwkP+9/dtrdcHTxSPLMqzA
o3O0XwcfAm/zkVDaYAte5v/sls1R8N0mSZKBx2D/pPrwicAT4KXXmu2/cWA+
x22+jWwoeDHLR906BlzEUbfz1n+NWOiYO5/GaDy4sbmz4JtH4BqT7xRWF+I2
Y6GNKauf2In+wt8vFlLZmllSuAy365/nkfzbnCKDm81Cm1PfR5dr4A5goUWq
ycenTXBHs9AFgRWLiw7jTmEhM/WQ0YfncOez0LRNfOUCb3AhLZGwOB+Yt5Ph
7+jxg/UNhiNHz8bB/pJRL7+WJsH53BjRJ51ywD+WFAd+yoX5ZwFlm7j5sP6d
CKEY70/gT2tFpMIaYF6DRz/yRyOs75JwpUZFbII8n9IEi+MDSyeIP8+f4olW
nSDznf+6XT+xFfzfY7cFrSzAPdWXzU0/NkH2D4idb9bvBl7YFtgyzwvmG+wE
F31JBd9x5+n080pwetBBaY9mOF95smZRcusEeb8OwfyzwwfAvyypfOT/E+a9
qlZQL0tMEt/RGcjnJjlJnDdEfqZ94yTZ/9++2pu2apPk/D+Fs7z4dkyS56uf
deHSCaNJ8n5532bdsaOCb79vGufpAfONz89S87PBN1+q+5yUC/MF4oGJfOWT
5P7oscxqOyrBnwnZGjb3gx/R3plfPg5uc2NeD23xb+LrH2/Z7LH0N/F5vxpj
RKzBNfddZneeBOdRo1R2uoIfXiaYpnIRdwULjQ6cUnG8jLuVhfaf7+TNuAz+
dtJJTOIOeJ+VdFVXBbhHQYh8ay94BiNs8WIu7kEWyoppuH2fC74x38rwktoU
8YMnRjhJ/+DmYaPH3j4HV/+LW4iNEi7lJVJ8cIuykYRqXm5FPLjulUPD2wph
fntwd/uFt7D+vTflt841gBe4PP9g3wrzIzp6DuweWD9XK/ja8jHwk9HsEGOB
aTL/bkNLhov4NPFuiZwFaUumyXwxr9FbaVncS9iI6xbRJ7cBtzQbyXzUotKV
wVMlLBUX/gPO4fv5c5Eubjk2kj4kti/JAlzN8c6YuQd46sHgbCcv8PYHFdFq
HHA7lk6m7k3cKmz0ae9Vxfc3wV0OJ7kdvQ3e8DK7MS4StyYbnbk5NM2JAreZ
MQzpzgRPbOGb5CvGjdiouS1p9EoZuGy+notTHXifu4I49RduQzbaNLOhYTbv
DPHcKCmu46YZ4qoavimf1HGbsZGgZrXk3su4rdnoKHN4RoUNviaSZ7tQKLhf
c7DBzwLc9mzUwTlMP16C25GNWP/kGNIbcbv+cXq5eMsPcNMBr77LAzC/mXFR
x5aPB/3n/wOQzj49
          "]]}, 
        {GrayLevel[0.5], PointSize[0.002777777777777778], AbsoluteThickness[
         1.6], Opacity[0.2], LineBox[CompressedData["
1:eJxV1Hk41Vvfx/GdRIikUlSiFEKkyFBaokMynjQYTpzoqEhS0Z5sKYkKkTFE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          "]]}, 
        {GrayLevel[0.5], PointSize[0.002777777777777778], AbsoluteThickness[
         1.6], Opacity[0.2], LineBox[CompressedData["
1:eJxV03k41VvbB3B1JHRMKRE2lVQiQ0hSVoOhEjIlw85RnMpYpOwp6RhKhVJI
+1BRJB0qlSkkU7RJmXKKZMrUtpEQHu/bat3P0z9d3+vje6/ht/YyVx8rt7l8
fHzVc/j4/u////0XiKJVVBay6s8Y/n8UD0SvTa4PWDeFGv5yodN5InSvCOKp
Y+tkljtfJi5n5r9W5n3Mz8w9hYKKLGeKjFOJyyzPUJbrTCV93WN+h/Rj0n9m
xUBUeKSysCYfZ41ARL3OWetgn0HcL2mT4YqkLNL31RtOFYt6Svxfi+iE3eH5
pF8f2Ln0ZFc+cf6aFTqrDhQQ552sKT6x9TnxfWeE1741KiZ+aqVr6sW8Fz8z
CkT/CLeKsSklxGuyxzy325WQfoHE6auxHS+JV3etKV2zoZT0XQaMvl6KKfuZ
LQPRUerdnA6f8p/ZZXa+S+uLC3/j7BuILoanCXQuqviZgwJR6fbKc0XyFcR7
E/2EFXeDB2v9kKCoVf7MUYFI9HjakgvROCfN3m+ppm3DZZwzA9EDHzXNc6U4
FwUiHelujf6MVz9zbSBKDomcTB14RXxNKY16QKOKOIvyZKf1aZzbAtHes6sP
3pisJr5Xujr9Pd9r4hd28DlYXX9NPFGRlbD/OvijLdMG//TizA1EHTacTQ+X
cfD7oaF7I8EcvfM4i9OQBsf48ImkGnz/NFRRcK/rKF8tvn8amnE8zuYo4oxo
qG1P8GC9Ks6WNOTp1qBkeglnFxqyLLATMz/xBt8vDZ3pcO5cn1KH75eG2vkV
xCUK64jHhpqeYMu8JR4Z5hQjrIpzFA19/3D/en0Ezkk0lFcT0pMTj3MmDb06
xNOqa8e5iIaMdpSK7JV9h++HhkrlQl6I2ODcNvv3ZbnUByzw4ZCHBZs73pF+
y5dshZs94O1UxhqOaD3p7yoWba5OqCfem/5XmEYNuHlbaMCRFvC3mhekTi5t
IPNrR8IEnj9rIH5PuOttdkgj8d8mFRw9IxvJ+a4vyDp5PK+RnH/oeM65uR/A
65YETHT5NRFvzWYe6X/YRPzeuQVx7543kflRapujiwvB3Qab0EAP+AOTN3a2
Ec3Eq8wvo+rEZuIFBwIkO3Kayf71FzF5z780k/OLzng0+Y6DmxkZT9SPvicu
YRL6eWZhC/HL6PLSTZItZL6gr510vz24e/cF36cpLaQ/1RzweaAEZy4N7c+g
ZQtV4cxHRwJ/3mq7rfwvft901Pmyol3dH2dFOurRGqHk5+KsQUcH30e/tS/B
GdHRRn32Y+4XcIGtyi35gh+IK6ZLKWw2x9mSjj7q3Ny77jDOLnRU4nSDz1bt
I37fdCS5/dmRCXucg+hol6TGtWNCbcR7LlAtmQvbiPPCrBVep+AcRUcFo++v
3HkMXqX/9zOdp+AddncGzZ7hnERHac79VqEqn/D3oyMVdCrXURvnIjqiGg5d
Ld+Ccy0dlSbLMcQscG6jIz23mbnHcsHHY4bFUzXaie9OVphK0WonfqLeQTda
G9zkjImksx24eN5t998i28n6H4KkvJwSwD861VuVDkFfTkz3W6TCZ/x96Uh0
2LQxTBdnPgYqn1v3irsBPGWJo3nleXCz/rwn8+JxFmcgyeZqN/VynBUZyKaZ
IxQk30Hcf32tTBGlg7hEL7X5ylbw9J3dX91swOt6Fe2Yl8AX21yT5nHAX77k
p7FrwV2qRqQWi3WS/W2ep9x+ZlEn2X+68kSfsXcnOX/sj21P1zwA77M37RmR
6iJ9G5vLlN4tXWT+NS21D4/Mu8j66cUfS1Z7gpeconTd9gGv/6ic5csA56Rf
3ReSBvP/kL3LS3wCXieZSX3xCvq9WYF/lLwG71ny+4T4DPTHavTuVSzuJvuf
bsnK7VfqJucTuG98u3YluBf1wLJPCJwSH03ptu4m74PzMecvFN1N3o8u360r
7Kvd5H3LTp9bxLXqIe9fcI5QxlnXHuIBPNvle4/2kP7ezNTooDjwswdu/LiT
AJ5O35Cv1t5D1s/nPzF4rLeH7C+sxGen8CC4xZSMjZneF9JfqLpw4Un0hczP
2r/WX5oBfuBzolt/Lnhpp7Rr3RC48pSrRcsEeJ1eU1XKFDi/WSeXO7+XrL8r
fLR5x5Jesj/tSL2+C3bgv2mHZXgwe0k/TXcfO7sC3L+yskusBfp+52IeUVvA
LbSkl82X7CMuGh7g47SqD97vsiQNmjO4e+Va2n33PtI/6GzBqokH73LpVXl/
HfoKAXWtWzL7yPup8MsOPPp7P3lfd9YHbbTf2k/en2CakuQjW5w1Zj3unz/Z
LjgjBvrqHzYxTsfZkoGoSo1Sx8PBjfhPM4cSwSOc9m5LrQRPeic7mNsKvqOV
kvpu+L/cQ2TRlt0DZP01FgLrVu8ZIPuLL99TYe4DPr2lkTlGAy8T9DReFj1A
zqdbIGiA7oDvSJ5cbVAL/bPbRDQv1QyS9c//IZz2sm6Q7C91SmjtiQ/gA9Eq
hcPtg6T/6dw2ne3JX8l8/6NDNtItX4kXB67zqBTlEh+kHN8/LcElXnDxDkVT
ErzLSLaq0hD84IRAJL8JuON9gYhbO8FbT+3qe2LJJfub3qbebn4A3Gn5lAXb
BXwTQ64hy4dLzjei8o9WbhTOLgxkmedqTYvF2ZeBbn5fdWVpPPj8gTeR0X9D
Xy5Nn2NyC/zx3fXqGSnQn1DV9dLPB1evKP2xpwKct1l1d0Q1zkEM5GVQKCNb
h3MUA8m4pvuGf8A5iYH4dO8OG3eCG0m9/8geAp/Uiy2vHQXft/e1xJ9zh8h8
y0Yjy0eLh8j63812mF5aCu6qoZ7xljJE+kqrTReJrAKv+HOANWQA/RKJGepl
O/D7qj+UMx2g/7ujwoGrjkNkfyY5LkFWcThnMpCw7MeVNmxw7fDFlZls6OsE
Xbfm/Q3zaYf6XwWkgJuf42gnvoP+uqzm/YONMD9oe4HEzDecixjoL16Oqdk4
+JMB+6ctfDzibnFH32bN4RE3oU7Ldv/Ks/MvlkRuPy/AI+vfSA/1/kcUnCN6
/vKIGPSNXs+X6FAHV3wTJnZFC/ouZ/MreFrg81Pqvto5QF/8pvRWqjO4bL7a
duMD4MOdwiu+HgRnMY8dybkD80PbJJJC03nk/o4JmZwsfcQj309k3vMihQIe
eZ/aQtV1TXU88r6LaowW3WkA36KoVXywCTyzOKFBp5dHfl/7zLS4tEFwMe+0
yY2Cw6TftGnOetvFw8Rlcx7ojC4BX+fU6DkhC5675JOynz54nMPbD3UGw2T/
AwLKlyONwSuk2PZuFtBPqTt+gH/vMNlfyCGpmXY7cE68pusjP3Cf4+o9+f7g
W55PucYxYP6N3rvcejasr2PJ4SjdHib3m5m8ScI9fZjc/w7JZVLCmcPk+zzz
GNShHxkh3096wZTp1tMj5P0Fr9FO0LkL/mzjj9MO3BHS/ziHl/GYCy4YFE9N
HwUvnKfwvei3UXhfO5/4/RAfJfvLfiM/1SENXr6wZX7H2lHS9722rkptI7iU
ocfj1o3Q11HQfWmsD/65X7Jb8g/wmvdW7/a6gXuVPvVJ8YH5jhPdXpVJo2T/
eVdMxxdkjZLzx5qsupZZhHMtA3ENRrt6XoC/qXjUr8IBb2xTb0wU+Ua8O9nJ
0kn+G3FTE8qOg+rga0KlRgy3fyPrb/suk8U2Bo8qMhdf7Qj99smIXTI+OLcx
UPiicJdeOnh39a27tafB/QrljvqdAe+4MZ7uGAJuf0jpSG8M+KDrPafi6+Br
1D8ttk4E/7w5OTXsJuxvD1fBw60BfEqwauPQ/DHiIYyEvCShMeLnfGyKi8TH
yPzPagdH9eXBV3zm5+1Rhv7EQnf5WjvwvnstE4IXoN8aULni8E2cuQw0PhYR
51oAHlI1pq/UAB5kUP5NvQX8pC6tjT0N/jtbYSxh/vefmY+J6uU0DMUFcRZn
oujlPSk5i3FWZKK2rD8fKVFw1mCiy36fbiotB39ja2+3aQW4b1RuxilVcKPo
v0qNdMHT3b9rfTMBXzlzWHTGDLzCfYXt0T04IyZih6eVRP3Klkw049msIG8O
rh04JznDHfrKYtet3oSCy3o2TCeHQd+RYhg3HgbuXa5yRTsc+mXWPsci4sE1
pjNUXJLAL/p2563LhP2XfTjd9+QLuMmRrm8Fg+ABkwfnGX+H+5XNb25U4R8n
rqBpHZ+qOU76CRR9R+oGcAkhuVNNO8Gz/TiVVQ7jZH/6UcoBIz7j5Hwh8aoe
ZkE4uzBRzPO/borH4+zLRGOClIeWGeBLh9Ye8aoA9xY+dD+5FecgJpKJVPMw
FZggTsm0HI8RniAe8fCdx9HfcY5ioqI/zpu3iIAfW3i7b3Id9NW9umLj9MFZ
M4UTZQjc39nAW8hsguyv/u54ZYLDBDmf6ox10nJ3cDGfqtiLx6CvqX6xIdgP
5vPpSdC598F1h8q3hT6EvrYOt1GoDHzi+z617Drod7bE+C9rBX89R6/R5zP4
ti0SzIoFk+T8Ni7ydgoiOCcx0beLorvTpcD7koMNtNZPkv5kU2Ljs63gXTfs
pTJtwT/GlifrO4MrLl/+UJ0F8++2WvFLBOOcyUSxCwynXtXjXMRE894YaKzs
xLl29vf9d+FKjS7wwRH2qTqRH8Q9PazKHLbj3Db7e/GQsfI2xZk7+/s0utoy
44gzHwvtV7MQtTiFszgLed9vbki6An77hDD1WAL0bxXK2wokgVN3pGrPyYI+
K1f+lEIB+HLZ6AvmL8A1XkROtv2LsyIL7WuQlFklMEU8V+Xr7UuSU8QDF+fR
5NbgrMFC2xoLYqc0cUYs9PW0vmOaIc6WLLT1hKe83h7wM9fKsiKcwceTrMss
D4Nb1pibtpyH+WcMPTZkssEpcw8vHXwG/ft7LC6qlOHswkLrqHHlrpU4+7JQ
LOW17d1unINYyG5lddrQADh/vIS2t+g06avp6e579yvPzh/q+NGntxSc5tU1
7rxlmvTdReS0Vm+fJvPnsF+FuTqAmwwe333YE/pzbfM3XPACX/m2eAHDG1x8
X/L6bAa4qvHziDPBMP9T58P9nHCco2b3S412F3+AcxILbVywabNVNbj3FSUl
r3pw55W7/CKbcM5kIWm9lrOlv3LRbF/8PsPjX3Cj4VRU3wVuJhMa7jSKcy0L
pcZcdefMmyGuWbRby3DjDOkLv406rbV1hqyvkvM8V3PPDNlfxcMM0bxfefZ8
nSYPbLqcwM8cVF0b7A9+Jbjg37yT4A8SaSmfomF+TM7Lx0cew/oZ6u9OBpfA
/hRFvTQKK2bI/sfjdmvH8nBuY6FnX3qz58zjQ7/8P4tynF8=
          "]]}, 
        {GrayLevel[0.5], PointSize[0.002777777777777778], AbsoluteThickness[
         1.6], Opacity[0.2], LineBox[CompressedData["
1:eJxV1XlYTV37wPGTBolokIRUpEI4IkS0zJR6KvJkaC4NmhTqzCdDhUpIKClp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          "]]}, 
        {GrayLevel[0.5], PointSize[0.002777777777777778], AbsoluteThickness[
         1.6], Opacity[0.2], LineBox[CompressedData["
1:eJxV1Hk4lVv7wHEpUTKkKDlFhuoo2RSpDKsMnZLaZAoZKiElmrAnQhSKNMpY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          "]]}, 
        {GrayLevel[0.5], PointSize[0.002777777777777778], AbsoluteThickness[
         1.6], Opacity[0.2], LineBox[CompressedData["
1:eJxV1Hk4VWv/x3FjdQopw2mQUCpDRZImueUkKXKE0BGJSBEZao+IECoqQ6ZU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          "]]}, 
        {GrayLevel[0.5], PointSize[0.002777777777777778], AbsoluteThickness[
         1.6], Opacity[0.2], LineBox[CompressedData["
1:eJxV1Hc81W8fx/GTjEgllZQU7aE6aWpwhZaUk5kiiuzQUM45zogILYrs0RAh
IyWJn5VCKbL3sYWMrJDc7rvrd30ed/94vB7Px/s63+/3fE+y5+w0z/NRKJTq
aRTKf//+/z86chkdHbLJOq/0vxSjo2z7rhX5O9lK/7pqvYKgj/kN4ioZ5/gW
fw362zJ0xAgs1rorEgZuo8I/RA0n+4ryDN9y5Wd/u88R2bpGDi6xiPrbPEcU
1lq/PPX6879d5Ih2l3bdXNsRTXzfNps82rJ4svfrjTBK7ogn5w9lJG/LO5FA
Pn/ZDImt2x4nEj8mpHq1aCyR7JUHBk43Hn1JnPrb7B9vy5dkv29Yd6QyGTxm
3+YrBeuSyP7co1uJleuTyPWd0FRxiOa+Ij73GCPr+I3XZG/SGHo6pvU1Ob90
N12lpDeVPL9vUj7dZaXviNsbtSVqyKWRvUepxvoz09KJJ+to7h3dnU72sfqX
yj8cBPdaW7zBcd4/xBdPD6ozHMBNpaMtXvc124cz/jaauj+Xc/c8CzOJe4wU
G3guziJeyqE5Op7ATaMj515KqHMabmM6kjghxVs7O/tv29OR26dg01wX3Fw6
2vj57TR12Rzi5wxcHV/3vCfuY6DmsN0792970ZE2NajOsT2XeFNs3xsl9IHs
6/ZofrZx+Uh8/+rkmdY/PpK9eeeidrZZHvHhzIByL5c8sresSBLNKAePoO62
kODLJ26nkrb09cp8cn+1x4cPysUXEN85Hu2yyKKQeGeHzctsViHxFqvufe/b
Csn5kYM2ZwQXfYH7e7g85CoVdzgdyQUWqVu8xJ1AR78qzHRl0nFn0pG/6mw+
K5mv+PdBR3qr896a3/9KXH5I/uUX9SKyT6t+d2uFVxFx5cnrPG50Edkrbr9Y
syUX3KB/rEyYVUxc8vABvm9luHl0FHJge72ewjf8fk/dj8DYjgIr3BQGylPg
vd1mjVuMgV69byqQvQCucc+yL+Uq+GSdRs7qFNwyDLRBcvqxpALcVAaK83mY
XFIK/iOnV/9QF+wdFbwEQwxLiEtv5hqdHy4lbmMpnPZstJR41X3bxu89ZeR8
l3rZLUvHcCMGUlyVFGpzvJy4iJpW3zfTcuKFG+nRYxXgn6gl9+YUVBCXeiYY
kny4Ev8+GGgFc5MXvy9uYwZyuDzpFf0Ctz0DLclf4ufRjZvLQOp2VbWTy6rw
+8FA2vsnbHzMcIcz0P6BCLt5trgTGOiYmvJFm3vg+t0b1vkmgA+U80dc68Gd
yUAJB6XmKWytxt8vA7VsL72kpllN3DN3y4yiB+DOCx4J76zAzWOgDJGtL+LH
wcOUXEINRWqIu16POz5Dsoa42IIj2sPrwZveCcXsOlCL3x8GOsi/7/wJE9wU
JpJxiBLQqsEtxkRt55dTHoXW4e+PiRbMytPzeFVH3CjGulR9cz1xBzWu1j0d
3FQm2p5/caFUIG7EREGeGpy2Rtw0JtKLjxgtW95A/Ft3/S2H4gbi8jdo5t5z
ePj7Y6L++I73NGke8d7d2S6Za8HrDKOEUq6BByxt2yXsAp4i9cU4xgN8waTE
0iUPwA9yFeaGx4L/2dU+ciwJ3CZrnn1FKm57JmIdP2uc+wW8J+VXI+8r7I3G
j5o1fgW3e1hf2DsK+3OnE2jtY7i5TLTnPmoYPtSI3z8mmjheL8m0aST+hC1W
2eQJLmQnu1+3Anc4Exk/4TEODeJOYKLh7oTWq7ubiIsOajTJWzWRvbeZmALT
GpzTMVTSe7uJ7AWct8/gP9lM/I1vqvHFU81kv/Yeb+vv0+Bdqw3UBwyayT6v
tZUv0xp3JhNFhh25X8YEr3J+HjQeDm6edrEmNQJ30dT35ddmIl0GnpGheKZe
pIV48AkZTX3UQvyZlt/bmcrgT9vO1vgcAC9p9mrtPAF+bavc3Qx93Dwm6lzh
t0vaDHcfE4n9KUusuoib4oTo16/xF4fjFnNC297bjh/c2orffyeU1eZytlmh
lbhK5IoVDCPwT9n+zb508DUjMj5VIeCrGk+u2/gKN9UJtdsMP1qVhRs5ofXO
D3lZPPAS9cAHfo2w12EFKac3gdsyzH+rj8N+pCpx/7BEG34/ndAR6o2VaDVu
Yye0O5fHDN4E7jvRXFZ/ELzuClWwxRPcZSXd78Zd8NrbEnYiBbjtp66Xe1n/
Tge4il/dmWGJduKvti7vUJNrJ35Fdomy8vF2cr65zsO4FL12cv27VgQbF5SA
73reEOoi2UHcI+6R7ee9HcRDA86aKO4Hv6B4OUTYArxpVXTXzcsd5PP3Jr/5
XkgHLy7hrT9UCZ6+TFUuTuA7uX5kEOShKYab64SmvW6e9N2O28sJNXrKxXNN
cYc7If85aMLGEXygvk6jyhN8nYmR0r5K8FF2xezOKjgfdX2gpi/sJI56ShqW
LOsknmhHUeEqdsLzf2wtNEsLPDd72hshL/B0lS2XTsd3kvv7cOHTSoNe8O8D
Jhy1dV1kb5D/7NuqXV3k81ccC628Zw7e9pIy/awVuF5ysNqcC13k/rQSvt3e
dBl3ghOyMUyXrZPqxr9PJ7Qk2jeZZoW7yAn94b96lGYPvjR4WkbxV3C7HW9+
tpTh5jkhvxLhEOk23H1OKDpJSOeJwA/8+2Uh6UCVoDuLfhBnUcS91ZeBv3Ha
x/6+EbcYC6XpObjlbQJPPGCtK6oKrszVj3ExwC3DQtmNR5KengWfdtHv565X
4Nd7BmMos3rw75OFJI9cmNGwADdioedmC2tTluKmsdDaxUdFnNfiNmYhlbuR
2mLHcduz0M2UF9/dbMH9Q7be1LgPe9vd7u8mkuH8fLnL+z3/AR+T2ftiXQ7s
9QWfHT05u5ecv+B77cYncri5LCTL3/Jz1S7wjXRZu3EWuNIq+6U5wbi9WKgo
O9PrWhTucBYyFV+VMzsHPC1Lw+BmK+x7GJWFjTP6iIcMjq3kn91H9vuCWxYi
WfCZy9bocTb0kf2OoejZ22jgJ3XvW+7Qgr1a/XBKog64yak8iWZL8MUO9Zss
r+BOYCE9Nbmzky64M1lo+EjfobkhuItYaPbVuDlmj3HzWGh+hc+X5RG4+6be
t+tWFO0X4GciHMfs34B7bw6zyi0HV/Lu0Oa1wPnji8JmZ/yGz3+Q0+RaJNpP
3NNF0CJ3Qz/ZU+PSTjjR+sn53bP6Vov5gd9Mb3Z8HAae0q257ksubgobiTUj
/70VuMXYSGR+au4vHrj4FlY9YwzcdrHk3Q+/ccuw0TZvZxOv6T/x+81GPzca
zHu6EDdio8iJQ14+y3HT2ChuT732pU24jdlIM2KzgJ8ibns2yrGZy13ABff+
5Dq38zrs7cyVN7g+Ab932r/mQDTsA1RvlMom4OayEaXJaWHHv+3FRkYeMe+O
ZeIOZ6PM7/eECkUH8PfPRjpl7c1iCwaImxSfl5i1CNw43ae6RhZ3JhvxPH5Y
Nm0Aj182GSm/D3zsqXq2ogbuIjZSedI8pHsKN4+NgjQiDx09i7uPje66Ow4Z
meGmcNBWz2kfrBxxi3FQ1Srt1zHO4DfOjIp8dgPvsCwwDQ0Bp31xr1R7Aucv
btb3rnwC3nzfylb+Oez/fHQObvoIfnB7aI1DPvj6PI9wWjVuGQ5qDErOeVgL
nrxJZKikBTy6xCR6rAs3lYO66wzuJPaDD1rl3tcYAL8z8IGqIDFInDrPTJe2
cZCc76nV8bKLCv5JZnGXCA28+JYGWz8S3J2fpRj8D3gt38eQhR8Hyf1l3C7a
HlkKnvvEvay8BvYaaxLfbB8aJNf3UkZhphH/EH6/OSir4iRlXAA3jYNY378m
BczBbcxBnEuc8GPiuO05yHCSuSJLGjeXg/piI6sVT+D24qDry7tcszRxh3OQ
0PxFQlZmuBM46PCWntib/3YmB9lnssZKPcATNMfdWF2wZ/+6Nreaf5i4oWW2
2629w2T/9pf+5y8G4Eseh7y7bQ3+rN/cTvIy7qKp7+v4yjfG13DzOGhEPMyq
go67b2pPEeQls8BpSy9+/MgB/yGQURHrj5vCRXXNjxd+ScQ9g4ssRPsbBFPB
+cIiyr/wYD8wpHwlvhnOP/AqVnVOO1wf/6Sb0JVhcI/agxsGx8Bv5ewId5Ac
Iff3I5nqVio1Qu4/bo3q9KXyI+T5Bda8cj27E3zUw9eUvRP87mcl/7Oq4Nm6
R5/qHobz7TcrBqEr4El7hcX/uIFvWe7Wu8lrhFzfbSkrznnvEXL9USaas7VD
wNe73xLVfgye5BoYyng2Qp5Pvm9bqvz3EfL8zIw8zIoHwedW7lb6w/eL7M20
W/NNBX8RtythU17P+UX23leL9uyY+4t8P6Lll9QNJHGLcZHhsRHWdSpuSS6a
lVrVL7EHtwwXvXRPjWil4V7LRYp9/B3ndHBTuUghMb1OWw/8gukZa1sL2A+s
Vno2agfuHro55xoT9pWJug/yA8FXRwuEhD0FP55gsPx9GvhrE/FbrQVwfhSf
xgvHYnCLAKphQxc4R1p3Z9kI+BFx0fub+UeJ0wX63p4UHyX+4M++tmDJUfL5
u2mx7gnLcO/ioi1ekaeWrsCNpp5v55AQXR78VsCQhsgx2B/91egWownO1Zvm
LasF+xtheQ2aJ3Ef5qJCvhd7407hpnFR04chrSwT3Ce56PZna26qKW5jLjK/
zFv2yxpciBXgonkZvCc5tsjkDm4LLrpY6TTh8ACcI8wVrsgGDzG9nqFchNt+
6v0wbTn8phy3Ixc1loVTIhpwc7kob0K8urUZvIkdk3B+GFxpXuhpj5ljf9ud
i2L8/BvaD48Rp/ZryToYjJG9Thz9mIsp+J/+q7sOe4JT+JWk9APAM/si7hgG
wPkialEKvmHgvjM+L/BNhH3ZI5+qntQxcn+Byecq1qeBU1V/aD//BPtT5TOq
PrTB+TaBa35c6cPtxUWHP3pr9A2Ay5omXpSbAK+Xkn/utmqc+Ev+Yb06uXFy
/urek3MLD4BX/6x/Oq49TvZKF3bqWVmBP9zOWFzsCvsCeW+52DvgpZJihrbJ
4DdYdVndXePk/t4F3Xeunf+beMRM6TdRa36T/YB553z3nb/J568QKD/Zvge3
/1Rf+nivQBt3+NT5JuaWFkbgI093frh8Dtwiv3hHsw+4ba2uwtt08HQXuY5v
H3FHcVF+1uTMylbwh6K24kI/wbPPKMkOik8QH99hK563eIKcv+HdZl+jHeBf
Jd3jxnUmyJ7u8jxurh3uBC7qujvrU4gr7hQuipOQFiwLAB8xNBLpnvmH7Hmm
gZal8/8QF1h/XFFE5Q/Zi81cf/X1EfBgJ5uqbmvwz5uEBeZcBA8Smyy3cQXv
jDoa1R8MPqchJmNLPHhsNf2seBJ4qCrtHL0SnP67Oqu0AVxa1a02YBJ8p86L
q++nTxL3undUvWzOJPHTalJR0WLgKR/qb3agSXL/bnyVSpVqk+T59qfOV07T
nyTPv9R9f43wefC7dqodR8xgn1AqeqLLF843s3ESmeUPvlo1WFQ7CXxmJ722
vwWu790SpSfy33FnctFkocUCh6n/Sf/XeVz0H4+c7vM=
          "]]}, 
        {GrayLevel[0.5], PointSize[0.002777777777777778], AbsoluteThickness[
         1.6], Opacity[0.2], LineBox[CompressedData["
1:eJxV1Xk81Uv8P/AjS2UpKdEilNBqKVuSaVGpLDfpipTKXpYoyznOca5UKMV1
SSQqSpulLOFyT/Y1sqTsS3ayhOMQff1+Te/5fvunx+vxfLxm5jMz5kifdzpu
tYBCodRwUSj/7///+88TKQeF5A9UBGv//zjigdZQJzhS0SG/cpsHslWptkiV
jPqVqzzQEVUVmd59OLM8UCbHaLZa5gn47NXJ8GNKT6BvWT/EG/kxDsY/e6yl
jLv+OfiY6gqLi24voP868FmvSdhrGD+VJeNrUfoavKj6jvyBI2+gL9sleu9a
/xtwgQ/NNeMCb8FLQ7MDbxe8hflbvLPUd5alaP/+/qZktdENIqm/srAnuiU+
F90YkAYuPpO/SKEnDZxfx5yXaZP+K0t5orozXo6rst+Bv0pJa4gWzABfoeEY
mxGZCT4YnmnMGsuE8dO7oxrSdLLAbU7rJywLzoK+lpOuT0bGv7+yoif6OPW9
8ta5bHDTDqTWZpMD3khZIL0xFmfkiRh/u0oZrH7/Kxt6IjfFO2uNK3C28ETJ
whMD1rO5xEtCak8ezwOf3JTteD4dZ2dPFJ7iHkYrxZnpiWyfmUqMDeX/ykHz
621pP2gzjXOMJzJ+8/bHcF3Br5zkiZbLnmaWfcOZNb8/fvbbE5QL8fl5ojnz
L/p9AkX4/DwRM3jjcEV5EbiPgFNiqEEx9Ld36rZXJRWDp9yX2B1eSPzz10Uu
4itLYP7mZ7FWM4YlsL6vSR3vXYVLwc/lKF6VOVEKfUn+Z9uvCJXB+H+ttvF5
1FwGbq8ZobuBrxx8L1+H/97L5bD+fLvZxU6xOI94ItGjkj8KG3GmUFEe184z
Jk8r8PlTkZEgJ/SJdyX4lM2L8S3hleAhDv0z5hE4S1HRHY2qgzWvqvD5U9FD
k8YDZbM4IyrKYluHU8I/grPCqKor9arBu5QurbtrirMhFR1y/Wuw6AzOFlTk
0/d0jeyyGnz+VHSE+vT8JhGcmVQU3Syj4GiIcxAVBTSEjIRbE7f7IpHRE1wL
vribL/VxQS14mUGuy/5m4jEif0dqTuMcQ0XJkaedUyh14KejN7Av8NaBR68y
ai0Mwzlpfj8KuvqTI4lf3pLH7fz+E3hoDyufvb4efMNaQw8903pwdCsvX1b8
M7hKfLF0kvpnmN+vZt3P0t3Ebwa4K1e7f4Z+R/n5VMFTX/D9oKJbPs35nc04
V81/38IIeZUhnNuo6Nr0IQfT33lk/j5MzPB0fMOZQkO8fxolbExqwOdPQydd
rp0oGW8AX1FSmGe4qRHcbZzr30VbG8FTzQJPcR1ohPHlZFb3G5s3wvyCRppR
1TGNsD7JQebDflYjrD/H0dtnE70JPCnmrz+eq7dAv0xvtO5Ucgv4qmcNtN2d
LdAvCWqa/Ju7FfxbqJkjW7oV+sk7E4OdZFphfX7+Y/pqKsSrDVet9DlOvNRp
tQS3cSt83wdKZe2Ls63w/Ybxpdf31OMsRUP1bkHdrfJt4Bva4n3Zim3Q52oW
cW41JH5v/TLr2/5t0Fc6VKrdnkx8d8dV18cZpJ/cUStvZ9oOrutT2jka3g5u
qG1d+DmBeHRQ8t/HEtth/J6DqaFeqcSVY5b59aUTp0Ruvn9bogNcnHHERlev
A8YX2H/nleUD4tkxDyv4X3dA/2emX8blt8TPTNxyuSTSCW618dMOSXmcFWko
JHuvZaM2zoiGHrGbJJg3iZfp0HPkK4nbf9Oyb1r3Fb8fNCQsNLkiUApnCxpC
SzMpk5txdqahGwHatlvtcGbSEI/WzuOv3HEOoqE1UVL2El7Ei4XKqcO3ST9k
3Up9VhvxhlydhePDpG9deMAp+EgX/vukIUdW4Lt81y7wWrl80Q1exI9aTyww
z8I5iYb8Gl0vBrNwZtFQxnGpR8ofiW+rMx8yaSFe90BL1+93rqIhE9FJOX/N
bnx/58/zu7y3qnM3eOBNdlKdN3Hmu5bg4Vs4j8zfL0u91CX/EI/yLk9pzid9
/pf1/F9qiB/6bP+SOk76dgYnhJp4evD98EI+siMX1GV7wEfNBWRzPXqgz+88
wLeNRlxKJCSxIY24VIXDPf484nOb+W/8V0zGZ0nLfJQeJ242PUlzmyN9w/Qb
N3Yu7gX3M7XObRPtBe/wyGCUavXC9+0u+cqRdSAeKXbgkVMg6UdEP1RyDuuF
+UVq/0wOisBZ2AutUzTt2JNLnGvdXyec9/dBf3mO351Wsz4YX3+PMo3XpQ/m
F62n7g190wfnu4Vn/de15cQFv/ksfFlJ+pQwtz8fUfrB0+7P6SpK9kP/8XXB
L4mKxNna8ewZpX7om/h6Hk9U7Yf13d1La5k+1A/rt6zv9VrtR1xm2z+K7jGk
v3tJGiv+HRk/TDUs7uJ74qkBA45hE6RvZiMm9X7xAIz/tNPqPyuhAXDzLrFX
CerEW+XMFd5ZDsD+ej3zPSnrTdzaxFbPuYn0NaasW3i6B2D+wQSm7s0e4ias
kG8vh4gXNfJNx40PwPrf7jM20RUbBNdh5FwWWz0I/Z+h6T2sE4Mw/3CV6n27
okFY323vZrbWOM5SXqhcpMKiQGIIvDBGfSmHOQT9V6ixJvDLEIxv5EET+at3
COaf2VL5iX+YuPrBm1Y/pL5BX/iwtgza/g3Gd4n6ErrT9BvMfz4n1bnOh3hf
4MTGsFDS9w6yKu57TDzq3EOzbXGkH7xv0tJk/TB+f72QrfBp8XU3cEZeaOLr
4oS993E29EKLChxeh8YR//N8VvqtNNK/+PNVd0oW8a6nK1kPakm/UODRsht1
xBXGTFKiNo+Q8f31J3eYjYAb9AdJ3LEgzjfh+WiDDc4W83+fvmJrGy7j7OyF
rgda339PJy6rpvPw6A3iuWtt1SsjcGZ6Icmwhn6UQ7yP6dD/TzHxhbsirkY0
4RzkhS5v0o0/2k1cVm48zmXjKHi6tWCCvfIouEykm56hBvGX+YfELh4mfsF0
5prokVGY/8VMt4a/IfGlcr7lMdeIp2WNLEm4QfyRzZWZfclk/KSr3tSA9zjH
eCEdccqiwA84J82vr5xp/PQDcT2jw0UGnaT/TmPNMqEh4iox3n7PJkk/clfa
4wK+MfDmjw5PFfnHwOfCv8WuW4IzywvdeyHqS11F/OHKqCUaiDhTm7dMzxbn
qvn7aXn/gpErzm1eaIaXeXZ9PM4jXmh51Pm4bRk4U+hoTd5WtkIl8XOyof28
NcTVBDy2Fo7iLExH1b36Ch7rvuP7T0dMebPbGxVwVqSjOic73R+qOCM6KuqR
FkqyxdmQjrb/VOwwdCaeW/gwYddN4prbQ8ot/HC2oKMXU7zfB6OI3xXQO7c2
+n/1c2KHD+cT3zocI1nfRXztGvG3y/uJi/IYtw//IOO31CqoKPKNgzuZBkTe
XzQOfeN3Q9r5K4iP7N2Qqb1qHPrhGi5LojcSP1g17GpoQLzP9ATlhzvOznSk
W22Rl36P+H9zTvJnukm/mOrdS+8m839WKcjmnyGefZuh9ZF3Avo5x0v7dvNN
wPgGM7efJSwmzicW0eQoNgF9dSVLy375CRg/vT746iEt4r5F6Rl39xG/3nyS
v05nAs43rM/Wv1B3As7f58eHtNKjxP/JKLATPkv69Y70m5oXyPiRf6zfnmBJ
XGu3ub7DReK8i7KN5FOJ2wmmaJdkEc9Z7ldJySaeKVrK71BKXONnadqCRvL9
Ml/M2O1ck7A/R8R5bquvxpk5P/6XP9fKb8I5iI7+uN7ZWKyEc8z8/nnvWFKx
j/hMmHlrmx3xw7cEQycccU6av4+xZqJjucRX653ZubCJ+B9PZ6bjuokPKUxG
3uglXrzELyafQ3z7/hMBo1xsmL+23jt3Gzcb1q97TDfTZicbvu/Kp86Fm1XY
8P0Uix3/MXcRr52KU5PYT1x6W4SZ4gE27F/7vT6DZbZs2F9rJbf/yq+w4Xyv
C+yLUXVnw/k3MJc+7PAgrslj3RTsSfq7r5klZwcTd3M8Kq30mPQrRVTkJNPZ
8L7suDWno15BfIFo/JhSLfErIvydVo1seJ8OFgwIPm1lw/vFShreNdzFhvfv
rYminKTAFHgWsgpMXT0F/aTPxcaJKsRbJXsCh9SmoH9JedV1pv4UvK8D1g8c
nl2Ygvc3VOsVX4DbFLzPfzcMn9vPmIL3XfOyzD2+61Pw+0BX6wj8GTIFvz8x
cs2rF0cSzxs3yGyNJX5zX4TG1bIp+P1aeq7Fib9uCn6fJzYOP5FoIa7mu71A
jZsD/ZSXsiZnRTjgH4yfRAzLELfX6VJp2ULcl+VmMaXJgfFfl0izGnYTd5xp
v+p7iLi55Qg3zZj4oksHPk2ZkvHNKweFkuw58H1vhtS3hThzYH9COiwuSPty
YP8mIt3jL17nwP52JL9o5Y3nwP5PG/lvjn/OgfNZKhn5yDKZA+d3uNxgS8kb
Dpwvl7mNvEIOB+7Pq7MVAbIfOXC/1OXz6t61c+B+DkV6LOqY4cD9NdLkEv+X
axpcfR/rZbvwNPgVtZBMcUnio9F3YhXliO+78MNUcyvxYTtkEGo1DfNzv028
ditoGtbn4qSx9Os94uYLmtaGviD94w+jZhmvyfhPgnLS3jdMw9/vJrpg+ngX
8fP21Ep+nhlwgXWU9hXLZ8D98tMynVYS/1dHqF5LZQbeB/1qjsWno8THS3Ma
/OxJfzCeqR3lTFx/f5qVuy/pX5ukJar4ETe8emU9Twjxf7L7Pk29noH3SU83
3cO3Zgbetzf+7uue983A+7c+LVBozbIf8D7qeqpMSm3/Ae8nf9Dthh5FnFl0
pHBlgPZam7hMfknPUlvitgtF/A+54FxFR69ru1L4XYkfj5MuznMjvufdtY1m
fji30dHZXY/rxYJwHqEjmm+f0qV4nCkMVFPkUNj4nLj8qKqFy0visdZhTdQU
nIUZSGiSmVKRQ5ynMZ9b9BNxTT7RSwWNOEsx0LXEY3vujBBfdau9Wp0yC31l
F53aF7Kz4EaOR5QFthKvOxXup6pI/Nn72vIgTeKpN1xX5BgSN+Xfc+zJKeKi
SUFlWy/Pwve55zwfsfObhf2h6YSqJ4fPwv41NRn3fv+d5/d37m512nTpLJxP
5Mae3NsjxLmnDD57jZN+2NLYKM6KORj/q/hWx/SVczC/1/SL+Ci5OVifS8XB
pBe/8/z6f2ZdGnuyeQ72L7b96Wm6Ms6KDLSkoFByUhdnxECZZRcSE4/ibMhA
1zve6nBscLZgoMItNRvGHHF2ZiCFiMbLX6/jzGQgwTJ5mRJ/nIMYaNvojgtb
7uAcw0DChuqnqkJxTmKg1o9ijCIWziwG4opakzvbinMVA4l3Jyw40008IK/4
GV3sJ/i7OFVri004tzHQcwW7z9wHcR5hIJ2Tk5OFhjhTvNEsv4HfkXM4C3uj
bQNPsk864izljTq9XaXv0XBW9EZI+3nLqlDie+1rtvLfJ/0H1xx0IjKJmz2Q
/56bTfqdF2mHNQpwRt7orjX7wOkB4g6WF09PDhKnP/zKu2KMuKQy78swHgr6
7f8DQh29AQ==
          "]]}, 
        {GrayLevel[0.5], PointSize[0.002777777777777778], AbsoluteThickness[
         1.6], Opacity[0.2], LineBox[CompressedData["
1:eJxV1Xk4lVv7B3CSyEHkVOqQMdQRu4TIsEhSMnYaKENJocyV9khFkpIGoVJm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          "]]}, 
        {GrayLevel[0.5], PointSize[0.002777777777777778], AbsoluteThickness[
         1.6], Opacity[0.2], LineBox[CompressedData["
1:eJxV1Hk4lVu8wHGHVKaoNJobTokiiY44VlIUyckQIUPDiSIcyp53EykiJIVM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          "]]}, 
        {GrayLevel[0.5], PointSize[0.002777777777777778], AbsoluteThickness[
         1.6], Opacity[0.2], LineBox[CompressedData["
1:eJxV1Hk4ll20wGGKJBlSCUUKZaiQJKVshEKRMoSMKUUlkd75TVG+CikhKRkr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          "]]}, 
        {GrayLevel[0.5], PointSize[0.002777777777777778], AbsoluteThickness[
         1.6], Opacity[0.2], LineBox[CompressedData["
1:eJxV1Hc4FWzcB3BSRoriKTQ1lE1IqLgrpeJBSY+oUImUWR6dSZREilBINk0j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          "]]}, 
        {GrayLevel[0.5], PointSize[0.002777777777777778], AbsoluteThickness[
         1.6], Opacity[0.2], LineBox[CompressedData["
1:eJxV1Xc8lm/7B3AiEhml7IaMUEZGErlUokilREPuQmUkfaO6h0QqlF1KRjeK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          "]]}, 
        {GrayLevel[0.5], PointSize[0.002777777777777778], AbsoluteThickness[
         1.6], Opacity[0.2], LineBox[CompressedData["
1:eJxV1Xc81vv/x3ENRJSGpDpoKamslv1OEpKMSEkuWqckF+ngmoXCkZmmmZlC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          "]]}, 
        {GrayLevel[0.5], PointSize[0.002777777777777778], AbsoluteThickness[
         1.6], Opacity[0.2], LineBox[CompressedData["
1:eJxV1XlYjmn7B/D2xRqVSVlaSCOalKcxCVcbWTJJTUimFAotasiztggVLYqI
aZdE9FTaQylbpVUradWiVWhf3n6/buf5vv5xfI/P8T3v87ru20PuqKPxMT4e
Hp58Xh6e//v7f//Qif4GD2O2psy2/49idDLY2rBUb6Pztp9+eut43/Y5THDW
msp07YKrs1mWTvTUY8btGLdmsyqdvP92T8h9fiQ4cyP7ZCxvNLh7worJJULR
4JPx28Y+Zd0Ff3goP6joWtxsJnSy99WiuG8pD8AXq6z37Oh9CF6u/SFMtfDx
bDaiE5KmGGttnTSbLemkUsIoaMvT5NnsRCdL/YRo5yaTwTVeVIvp1qaA7/M4
WdES/2Q2u9PJCxWhurBrqeCL3T49dC1OA7993U59bGPWbA6kkzl558vWdOXM
5kg6yRio1GpLfzqbuXQiv+1j8Prh57M5d2bfzL3q55TyZnMZnVgu6hJdFk7l
JjrJqQ4SuzpE5QE66V//XdJq4Qvq/TBIcZyfQ54/lcUYxJj/heQe3Xzqfhmk
q7f0UghPAfhNN/advxcXgLvmCeiJ5FBZlUH254gkkH4qEwb5RzmLfV/rJbjw
NmXTM24vwT/3yieW73tF3T+DmDuW7xY8RGVLBsm2k7vzSuo1dX8MMuZ9ZDrI
6zW45ATDtagZ/Z0A2/CI2Bvqfhkk19pLee6ZN+BbrP1oA7RC8Fd7HaulDQvB
+2Tdlb2TCmF+ZomW0jPZYvBzhzlLnY4UQ797ZFtkMpPKgQxyQ/1sjVAqeoFE
q0BZ6jvwPQEi65ldJeDjpWkPaFalML/WMfe3vqxS8KF/rdu+FZRCP6yhfIdS
FZUjGSRnOrbj0a5y8MG9iRvcTpSDC2t4lIb6UZnLmPlefAR9EtE1cnJvn1aq
gH4eb8vpnr0V8HxPkWoLf58K2C8vQuqiWAy6cNWDg9eOVEJfSYnR1eFWCb5C
68lOplcl9KWD126QeoLu9pBjYXP0PfQlr9DOVga9B5cpsbp9YOA99D24r1xO
TaKXubnEvD1ZBS67c/Gf8eer4P3dDBd1ruCrhu/rkuKCmE6TavCNVwS4lneq
oR+vzbcueUUNzG/O3rPY5XIN7Hea5b963A/dIz3wwsIcdDuXki/mq2vhfkuG
it82atXC/RdmKnFN9amcyyBiA7K2H/TqwPs2Hi9pdK+DvjN3v790FvqIctm4
TQe65q8i6ipTdfB8Y5rstsJp9JxRn6dePPXQTz9yK+GpUT24+RV/YZ5T9dB/
fX701LmfeeZ8Cz48XzHmi+77RHGzYDu6DN/kEcHJeri/eTElu3VsPoCPJWYu
STb5CH2vtvR/u1kf4fk96aHzV6Whb1X1bd6q2gD9PJOik/5fG2C++YNkf+/t
```
