## SupplementaryMaterial for "Feedback Between Coevolution and Epidemiology Can Help or Hinder the Maintenance of Genetic Variation in Host-Parasite Models": Ecological_4_3.nb (part 2 of 13)

```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          "]]}, 
        {GrayLevel[0.5], PointSize[0.002777777777777778], AbsoluteThickness[
         1.6], Opacity[0.2], LineBox[CompressedData["
1:eJxV1Xk41N37B/CxlEkLsiQhSmmzLw8pThIRpUWRFIqKGqTUbBiKpB5rPS0q
SalHylrZlcowFYWo7Et22ZX11+/rfM99ff3jel+v633f53N8Zig6e+xy4adQ
KDF8FMr///7fHzqS8y6/+YJqa/SfKEpHJs/MSt+anJzJCnQ0FjD/n+XV52ey
Oh2t4gn0NQ7emMmIjk4+2Mmgfn5AXKrANDTXMoH0xWOc9zpVPyL+5lLXtTTa
Y+J72i+lVaU8Js4xLdfg3Ekk8z/GRs/eOPpsJlvTke1agw8M2WTij/PDl1z0
SiYuLRvsmpSaMpMd6UiCynOI/pJC/En59pj9ImmkX/1gvPT4nOdkPyOifP2i
dc+JV8g/0jEQyCb9cxGL1KM3Z5P5s6/PjfVQyCV+2tFFN1Eij/R1+Lukabw8
4nFZkcsp4fnEpSMNxz7NLSD7za1Nx/xWFBAXlHgSI7/3FelHaQT2vvR5Rfbv
m+LsinF4PZM9/9yn3c20oXs4+9ORboRJudGCt8THi5Q3JC57S7z/aremdfE7
4kLzJYbkG4uIf8u8QKO04xxOR8sv2s3mC+YSP33N02fZNy7pK3baV6YkF5Pz
GZsU8A42FxPvklvwsrCzmPT/mXXjcOziEuIiX599zLUtIf2ykxp7DnqD33k5
0nRhDo/0UdeGtbPvfiTnMxTL1neoLJ3JsXRUX6M4rCVZNpOT6UhMNXn3Rmuc
C/78/UNifFqDwEWEHn+8dr2M9Odf0pvMaQQXZmdKnuuBvuBpJ2HT+s8zuYyO
UlUCraoEymdyAx3dep++y3MOzn1/7meTqJ2mOHiE8f00v6XgQdd3v9HQxpnC
QGLBYgNHcnEWZaDNT64YrfsAzgwY5/l+gv656MLc1LkVxAXYbuyzdhWkny69
T6KBh7MCA22V5QtSqMJZnYGGo2m3vRrAB/oXyR4bh36z6beQs1qVxD395EtU
uipJP86YJyw+hDNioOBsK9WEpV/w+8tAjuaK+5964OzIQIKbnmRYdoIr/91z
gp9aRXzH7MW6gmuqiLvIF1QsMqwi850rtFYUBIFbipw6qi9ZTdz0XsbyEP9q
4usKz559GVhN5gvtt/8ukQG+x29j/1su+O75b4ULjL4Sv78nzr7T4itxDe39
9s0p4Nf07tQ9b/5K9hcsOeUzuxt8VsIGz+WT0L9Ok5VaJPANv98M1Olu5PQm
CGd/BrLoynkV9w7ncAa62t1v49/zHb+fDLSSO11TLFZDnJtUf2hRaA3x9p3J
Truu45zMQGVc5uLxFbX4/WWgky+2Sear1xL/+Kg3ZeQ5eHbq2oNxgnX4/WYg
ewN5Km09zg0MRD1RmsU7hXMfAy3PWrh3IQNnChP9SnPntPDX4/eHiczGFv62
XIezAhPN4fY2OpjjrM5EVGnlwzrbcEZM9CB4rCEgBGdrJhrUzatQisfZkYle
3Ox5lNCCsycTpWju89YWbMD3x0T+e7XfHxPDOZyJ5CLFlZ4vB0+P27e0VruB
9F2Fc0RFWA1k/mq9VCdlDvgK+l0X+iXoL/DxFRQWbSR++pgh11+6kXjXrAE9
2hLw1Yoq6suVGsn8fzUDTKL2gh+zCL0qcAD6sU7fc7mujeT8NWxbVTM3nGOZ
KP/qCGWTFzjb1FW1SKmJuMyJ6/mq65qIH5jTZn3jNPgD961ZMkHg7UY8w8Zb
4CqRXhpd93FOZiK3zdtVw7k4FzDRROWur2uUmvH7wUSVvzziZLY2E/+5OYy+
ntNM+t+v+YVRzzeT+Sf/muiQiQOP22/9OrEb+nnsgLJlU+DD489/ftndQvyO
WoFUPqeF7K9T6+dzewTu2fdEyzITvFtbSkivFucGJrqvmKddN4hz35/3Ma72
8SlqK3GZJ1865B1aid9z2R7R7ACuFX9frulhK5l/PF6/VJ4LPqqgZLGhBFzc
ZC/PP+IH8a2jmYb2kT/I/JQqaVr2D5wpLNT/7+tnp5Xb8OeHhSLUlDMu2bQR
r6ZJRP3+GzxGq6lIbhh8Z2Wn0DG+duLTV6SU2zVwVmChuz6yW7v1wIW3HMuZ
OgvedvNkgXgS+HkzRnFeN7ik5yeLULEO4sbtmoZNezqID1wtp4v74KzOQrtW
o8+ZF8Bf6f61MicMvDheRHvkBs6IhZ6WF8YvzQBfl3QvbKoVPD22I+rAL5yt
WWhLIorhzu/Eny8W+uT8RqhcFWdPFqJW7Rl23Qa+mGGgt+ks+MEWIeWyUJz9
WcheiK4fF4NzOAsFOnsEvHyLcywLhWT3rT3xHedkFip53yZWsrkLv38s5HDq
uEyaSRfxhzmymfN3gSd9OprXEQY+Qktxj43tIvO1Q9w/6kt0k/2uofP0fdW7
iedrHqQbG4D3HnMIjorvJudPKNmiyyjvJs93cuz7x/Y+8PcpipPb+sG5mWaJ
ozI95H5qJvg2eR/sIV7jonovJ6OH9PdUMeZwKnrI/r5f2XIiPeBX72rKGGzu
JX0n3WuBHna9ZD53teLtwYBe8vdzDS/Oa74ETpsbFlsbD30zm/T+euefZP5o
78e7Wqd+kv1zzycEHgr/Se4n88O3u82pP8n9OlfMMuFk/yT3L0T1G5YpAS+c
I5rs+Rl8/aUstncNeJFAz4CSfB+Zvyp5qazEhj7i/VJZzg83grfy/Fyn9/aR
8y1xu5Gl6wB+JHNitoor+K55QV+WcsAbZEsDZeNh/tv0wFHWkz5yvth8v5Tk
fJzLWKjCjFEZNr8ff7+wEOf1ooNnRPuJt2rntDElwENsTv2wksW5j4Uet9t8
yTUDV0rk9mx3BBcfTKsfOYozhY3mblupleMOHu0tR+nyB58o0YkrS8BZlI32
HKpaV52EswIbzZZzVTd7g7M6G9ka/+SYfgPXe+Tg/KMd+t/u5I3m98H8PkEj
JZ1+8FEaT3D3GPi8xHqGCmWAnE+jq/ti0X/zn+eLWBWQpy4zQO7nRcr3w1SD
AXK/O6S8LtOtwMUpE0XTVtDfJGnfStkO80Ufa2fx2QyQ/U2DEtpvDoGv00tp
vRIOrlyq3OP5ELxl2eP4dd/AJ1wWbppoGSDPN7TR4tIq6iC5H8cNOt3qooPk
/ozU9gW4KYO/8xS+HKo9SPrULZFi6w0HyXx3hdf8Y0bgC72Kdhxyh35X/kTv
9RPgK2rk73tEQ99yJP+A91NwUVGNw5fboB8d2xPa1A7n29eyLLFkAmfERgOj
VjWRk+AXM9tU9VYPEd9YH+ZXaoqzNRvtMJ/jY2sJTjv/SafwAHjMgsoH/C7g
Qt7zV35yAdeeN6hy2g08mhWn3HFmiOy/XTw4puEHfiBJjvX0b+jTONz7C56C
nyhrNfPKhf6R+pQfy/qHyPO/EEp52DQ8RO4nkvNkjcAY+Gx3tleQ8DDpH7XR
dWuQHSZuc/zWfVuvYdKvMD2jmxU6TO5/T8Rlg+3h4CHDY+m0ZOgru2hbs3LB
j+6cVDT7CH3zMYal7DC44jlBVTvqCPGOnkm+0NUjxAcjJ6vWrBkh800qrb3T
rcE1s0df89mCB1V8L1SwHyHP1/LFKlHKeYTcX8uRglNpruAK/ncE6lzBR9b3
mDo+GCH3j6SMzSVzcXZko709czMNisBNZB6wnYuhn2/JYSjxwI+/Uwus+AB9
+XRZg+oq8Hlixj5X6sFr+cRbPfhGidP38Sg2gqPEV2w/49NEBe8Yszq/YwH4
dIb4o5UiOHuy0asBTqyFCLhaknPqejFwzo7oshwD8O6yXXIXbMBreXoj4TRw
jU13zH95wP7BSqmdfH7glAVlbvYPoZ+huH569D249btut9Yh8GkvNSExvl/4
/+uf769Tz+wTDH8RlzbfMlJlCe7l42tQQMM5nI3eqLo3xJzFOZaN+N+MSCqH
4pz85/MztyJILBbnAjYy9Qg/mPQA57I/3+fZzHNrUsFTkjUs+qvAy3kVSqw6
nBvY6Mw8E/+bjeCfXMR3OLaBvzWZClrF/5s4NfjlnYsCv8l8n7jLLWkKv8n5
OuoKg7mnwWt2Vx+O94G+Sse9u4t5v8l85+DNYkzqGP7+ZiP2U29LqgjOFF+0
RJJrSluIs6gv0nH7ffuVCniJ1XdLlh309ZYMoH+vgG/QPPPrfDr4Nk3hSVou
+F9Cjg0h78FbLj/+FDwJbvZCTqxuCvZH/Zt7/LbYOP58+iJ9I6sJaRmc1X1R
nuPlGHFFcM9vySui1oCP3dqo36WBM/JFi0VsmyScwHV+RVWKMKEfx4hMr+WM
k/2KjkPLLPPAH/blt4m9Aj8Zk5A6qwh8mUVr55VimP/3WfHBus+w/4xm0K2I
XpytfdERdcev7UPgsQMc82rBCdK/k2E3N1Nqgsz3KIwRV1syQfaP7/56QGst
uOSSiq8JW8A74+2PRG0HL+CtdR60g/npW33dfZ0myH5V40v77VwnyPlamJoO
C4/j7OiLepYddCvwAr+XHqK2kw599fMZLQ0ZMP/MwrrmQ02wv0hcIshMeJI4
f5Xb2Xi5SdI/N1ayuFkJfDdzQMd8A3ht+VDauOEk2f9h47sdzlvAIy+KO8nZ
Qj9pZduPWXbg41869a0coG+/Vu3KUY9J8nxmif+ItkSBD4sslr1WCn4oManK
uAo8Tut16vkmmB9+oeXRhnHY39yssn+lxhTcj6mlw6j1FOmbXOVmZDhOkfn/
BC65nHURvNzKpGIgAvoG0pGp0WlTZP64tvmNwc/gkdyhr5314PeH9J95iE+T
+6crq33W3jRN3g/+fK9CYya4kaZf6I+AadI/eSS1LywXvNFL8eXxN+Cl+8r7
PXumyX73zjktRxZQ0H/9/wDekWGs
          "]]}, 
        {GrayLevel[0.5], PointSize[0.002777777777777778], AbsoluteThickness[
         1.6], Opacity[0.2], LineBox[CompressedData["
1:eJxV1Xk4leu7wPGVplVJbEJl1kZJSMhQPZrQ3v0MUUoiYwOlENZgrZDaGkwp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          "]]}, 
        {GrayLevel[0.5], PointSize[0.002777777777777778], AbsoluteThickness[
         1.6], Opacity[0.2], LineBox[CompressedData["
1:eJxV1Xk81Nv/wHGJZFdE2ozURYxGiRZy0MKXayvSoiwt6F6k0IwZo2iRtUSU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          "]]}, 
        {GrayLevel[0.5], PointSize[0.002777777777777778], AbsoluteThickness[
         1.6], Opacity[0.2], LineBox[CompressedData["
1:eJxV1HlYjVu8wPEtpXQOKmkgVE6zJglpsJRQkVTSYMgQkgY6pT1vh6iE0iBT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          "]]}, 
        {GrayLevel[0.5], PointSize[0.002777777777777778], AbsoluteThickness[
         1.6], Opacity[0.2], LineBox[CompressedData["
1:eJxV1Xk4lV3bBvBNkkQJDXrUQ0plyJiS0jL1VGaiJGxEUkmEtm1vpKLeRClC
2EhoMEUp8xjJVJkyyzxuMmbo873dz7qOt386zuPnvNa617pvhK2uGNiwkkik
MhYS6f///99/FGStcIzb5rv5kf9GHgrqJhnSvLg9/2QhCjK6UXO08L7fnyxN
Qco/3R6qNwRiPzn1qNbsaRD2gxNZKnXxYX8yoiBHltvXYlmj/2Q9Cir100sv
fx6Dvbybz7OxKBb3XaipO5R/xGGX6RS7rmv8HPcnHFvE3S8k/MlkCvKXf/++
w5XIjhT0JP2vdB/pV9gPpbwtaR17hfueXlIcZJPXeL7x1V65cI0k7FKq019P
yKXiftVQkrumQiqen896Q5RnMg27bZvenVjddOyFgmKeWkUZ2GMsAjPZO95i
t75/+0uI+Ls/2YuC0moGt3xZeoe97YTyZ6bSB5iP7C04FLKxa8+ltD85nI1d
ZvvZF8+u5WFn/bxZhsabj+ff3VcjscKOyIEUxJ8yZpW6AN4Y/sa/gVSA+za0
hlsDbgXYcwX00hojwWO3G/b83F6I/dVQDtsK50I8/6DKpuCylCLsUQkBIoXz
xdiT5S0315SXYO/oknj4xboUz/eejtXh3fURP5/1HEM2T+Ejdt95wSB1/TLc
l2BuMBm0LsMevXf9AaY1eIlVZOQOxXK8/nZ9Cf7KmXLsTJmpc9JbPuG+v0Cw
c7LwJ+yi4ZkdX2zAi3PeaOn6VGC3NuWYf3O/As/f17/AwxcFrlhYf8OsHPw4
n7zWTsrnP5lBQWb8VXknbxE5hYKec564Xne88k/Op6CPoSm2rG5ErqGg6dVc
7DqviNxBQa6Xqll9SVV/MpOCjqVfFWWXIjLJHS3ER+rHHCcyjzvq/r6/qjke
/DKXodcPeg32igzOaNPnRBZyRywS12i5WUSWdke8wuNs6wqJjNwRteCSsV8z
+EK0kvmHzbXYKXuGBd0kiaznjmof6qZeM/lC3O/yz7dduHjIgciO7kjwGaeH
QDiRvZZ/nnH5UV8aONnn8TZHga/YVQuoOgE7iBzojur75ZUPW4I/vMOQcXsA
znav+eb5PCIz3FG1rK3SG/I34vzdUXvO5Vaub9+wi4tNjUXPgks4n3F5wVtP
3I87OuXTEL+fvYG4H3d04rnAkYk0Ine4o191p/9WV27E7nDyrzsbLzdivxSb
wG44TGSmOwqP57jfN0lkEhU9bO/ep5LWhD1noXujfXMT9uSRKS3JPvDuq+WO
rCu+Y6/k+eqSx/8de2K/pkiCLnjTz28VVeZE5qGidHv18uygZuL+qWiu0Fp4
KZ7I0lSk8d7KTOyvFuyssjtXhNu2YC9f8uOxrCcyoqLqoJpgdb5W7EXdcWOS
aq3YC9fpHJ+3IrIeFX21dLczcCAymYoOl5XmogYiO1LRhINgJ22JyF5UJEEy
lRxTaiPul4qC5V97az1qJ+6PihiKnQOflDqwb3U+melr0oE95YCr010PIqdQ
kYxZvVXcvzmfimQ3hPE43QX3+uFLqQ4ED/Ay0IooB5es3ZZd1Aouxn/KYgsT
3DrfbClCrROvfy/ravZajU7sUgc0e8yMwVeURzmLk8Fdn7kW378GnmmYK2bX
Ah64toWs09OJ109Ki5PaMg8uVHNlnkW0C/dl1L6k3jPown5Rv2+Ry7cL99u0
u0WYH8BTFopbDldA3//Wnv6Ihi58voyRjhnXFvC3e05dVOmH/phOeY/pxh9w
PiI81zkVfmDPGeASkfABvyaQZSQVSuQaKnpcxMsmmgPeKNYTX9gP7qm1TzFw
kcgdVBRncbnu5+pu7BEpallP9nVjz37ZfuD2UfCym/57csPA+Y6ENYVmgAcI
3PlwewmcnlVXLsrXg12Q23/bf0R78P4eVJVp79YHL/w7eb2NWQ/uf07dtEb4
HpGZy+f7jXePawiRSR5o6+C47vp8IvN4oIZ1oYoF0+BeVd6SX1Av9oMOW1DP
KSILeaCaF5GrtpmD63nKzG2jgD+WfrTGKwT8WcGqH4354NxfXwc+/U5kaQ9U
W59ya6wN3P+OZ3bPIPjKDWcP7J8mMvJAe0vTteXmiKzngRjqF70DTfqw+4qu
7r7g0If7Tyt4pw67gMs8Z+fQD+jD/RJjnk2visHzV96qNqwBD1xIW0tf0U/8
/vBAAkPeLi/292M/xwhNCb8AzjKiUki+DG7ezmKBAvrxfBPX9xSFrH68PyUl
amtbB/jAumrBKzPQj/VbWVPAMYC9/tCIcdzqAdxXl71Ybs89gM9vzMGeSftr
AJ9/kPNc8Ept8DdGxfRCA/D+XKOC6ivgL8fSbMsDYL633a/1vWng9P11Rwo/
gl/fLuwWzTKI97f7XKL+qy2D2I8eO+VIFwMX7HUeP0sBf/EuemJb7CCe71Mp
uTE5aRDvb51h4iGrRvCCaNvc75PQf9w+3FM0A25m3DbJdBrC/YTDBmFrHgzh
91vVuXlte9wQ/j6mbAeutmaB6z8vcdFrg35TvYtRxxD47m8sQtycw9ijS1Iy
rdcOY58w126q2wh+i7nXuFoefOhYpvZhTfBYlU+L+dRhvP+dxoqeRjeH8fO9
PegeNBwMLjXe9yPYewT3Q/dFRChnjuD5A1FfOY2zwTlNTGmZFeBUi632vP3g
Vbo6Jc0DI3h+IdNx4u72UexKbFzt/eqj2BuT9b9WRY3i/bkFSKw8lzaK73f4
jGjxnnxwLh3BjlVfoL/DCgUsioxhV/zqd1l8xxju70m1uNLyZAy//0tbGSov
08bw93XjTd7emSIiO3ogtcET90sFmMTf7+X3y2nXxaNKTOzdl+5+NjkEvvjA
Z+4gInLg8v1dTLh87TiRGR4oO9pia8a/OWX590VDp66GPpHzPdD2LuFShg2R
azxQqVigVKg9kTs8UNcqA30lF3ASt4aGFA38+O3vV2/Qicz0QMoWkpVZiUQm
0dAQiwv7aAaReWjoWrbxuQ+l4CVGvVWjvdA/6JLEGbZ6HHtwWJV2/b95uX8v
xlFehRuc/XzIl1PrwKv2yXId0AYX7x1PyLUFXzsWEXT/AXjBeb/95jHgDlej
WWRfEFmIhuwlh9UF3oH7GT2lZOSD80VHXappJ7I0DekNqer1zYCTFp9Pa/8C
ly0X02zZNEG8HzR02l7SMFF6AvuGYxLevTITuB/5ZOD9uCv43583nvjpCb7Q
HFTK8mAC72+EbeTImqgJ/Hy6swF+GVHg82hbaXcW9A+5JbuQ82B+YtGDrW4V
4Ir/3G141AreHtZbldoH+3cVKa22GQCPPhtm+X0S/H3ZRmnT9T+xGyXzMGZF
fmJ/uu5dSes+8FxJmm66wk84/+hw7W61n3j/mqPZ01GnwcUWytor/aFfr6SS
YhQK8wtTyn6GPyWyHg3tXGTofCwhMpmGQnxbnonXgfuvmRj81AnupCLUp8gk
suPy+1doYJa9BK6g6jkVxzGJvTb17MFuayJ7Lb//yiwNTFvwR5/Kkx57g39M
pCfwPAMfj58bM/kE/jqdvZqtCdz4ueCjzT2TeP3aIe5TRX3gsjuZEUN90Hfa
2vVMmXsKe6zIy4y7clO4r1JCv/lKbwo//37KyMmLJ8GbLqwVZzGBvscurn5V
myk83yS0cZLsBG52XOSJmz/4X6IyLZtCiBy4fH4nN/PmMIjMoKF1t0UuameA
k/pXPUjNhb7omT66STl49xy5ta8ZvJXWKtjXCevPmMdLRHaBWw742Sj0Ql/a
v0w1RHIa++CXxy8kZadx33Wko6Tu0DR+fv3MnLga12l8Pm2m/FcU3Kbx+zVm
od3FTQPf9Ca4ReAG9LcFHK3e5wM+Jn5KNCEI+gMFrbdkw8CFqjf3kiOgv+us
oGpIO7hjZL2X1M4Z3CcrTg90i81gdwqNOZ3+D/gxMpPtzBnwuS0nPl6ymsHz
+Y463Dx/fgY/v9U03yjjKvgLgV8FD73APwvF3ZPymcHn99vmmutFH/DM0rlr
J76C12Z7RaJVs9iD1mtmCnPMYmfEj2sHcc7i+xmylXMQFp3F78d1o1pBlYPg
g80J/cxD4MzGX6Z3NcC131bK3zoLvrOX8iLRBtxnnKb+ywa8OkMBmTgQOWX5
ezbeP7t0m8j5NLRSofxIexCRa2goxXKVHXsokTtoaL28wYR9CpGZNHR+k5mG
UTp4dkG6+cIH8HSqxQZSGbgl+1p1j06Y/zqrQsu5FzzZ96n/jz7wt24aciO/
wVtnRM19Ns/h+f+wTm+3kJrDXuT6RmhUaQ73715al9muBl4peW9NtiH09+3n
fyhkBd65wdfQ7hL0d14RG5fyBOfU0dXKvg393fldodwPwHleykgtJEHfc8Fn
QCoDPG92RDO5HDyA8VhxRx24Q1LIb7ZemJ9JXplQN0tkEh1pXBhK/TAPHpb3
3mBq9S/sXPK2dnK8v7BLLHXGOKqBS/3tQ140JzIPHVW56CjyW4K/sHHp1bMC
H2Rpc2ZxBn99wnt0pR84H027jfyKyEJ0JNPkKVxXCN6iH3J6Vz24U0bmgXO/
wJNInOv0F2G+vmUzizLbPN6/PPtk7lvpeey2Igr5MSrzuN8dlFdVrDuP58+P
DnrPkYksTUfNhTIlgW5ERnQk6njDae0tcC1SYurLJ+BjDy0u8b8kst5yf9d9
7YNFRCbTUea4J5vWEPjb4rRvOTIL2HtPioulaxDZkY4WVhzVTNQCt+s18Ftl
uID7VTeaxnTtFvD6ORwPtTt8F/D+7Mgui6EPwUnOq3Yffwn9c3XfOs2Kwb0d
JwzHKsGHVlVFmnyD9SXtTA909sH++Di89gpLLGIvOXpp1kRmEXv6q17vdE0i
e9FRn/6orpU9eNfeqfO37cHDbPQZmQFEDqQj3xvV4SIx4J2TseSIWOgPcMVc
aX0PPln7JsqAbQl7/LOPRu92L2F3akuSXqO8hOenyprKfFQHN0dHtHcfgz5Z
jrVd0wr8keqzlFoKOIdT8PRV+hJ+/psbbjf4+4Hnb0lmZARC/6yL2ruXIeAi
5nL0iRLoPx9uUWj7DO6DgtkqBsHvq7Fd9R1Zgvs5O7o5bM1vfH9xQZv1a3f9
xm6t8M+x0N3gjTI5cs6nwE3VPHrFyeA3KSzecdbgxpHWQlM2v/H6WU3a3ZU0
8CuTP5LmwqF/Wu6uj96z3/j9c3Yzuu6X/ht/X4nxSxItFb/x93d5oZKfvxXc
s9apQrUL+kesS/7DOgjzfVSL2XvYSOjf9f8PBy5zJA==
          "]]}, 
        {GrayLevel[0.5], PointSize[0.002777777777777778], AbsoluteThickness[
         1.6], Opacity[0.2], LineBox[CompressedData["
1:eJxV1Hk41GvYB/CJVFQnLYoKUzhRyBKnSH7KQY41lU6dirJUyFqaMZM9Zaek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          "]]}, 
        {GrayLevel[0.5], PointSize[0.002777777777777778], AbsoluteThickness[
         1.6], Opacity[0.2], LineBox[CompressedData["
1:eJxV1Hk81Gv/x3Ep2Y4aIYpKJFoJJVIuOpRWhSJxKi0kNalkZswQ7WU5oSJK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          "]]}, 
        {GrayLevel[0.5], PointSize[0.002777777777777778], AbsoluteThickness[
         1.6], Opacity[0.2], LineBox[CompressedData["
1:eJxV1Xk4VWsbBvBNMlXGRMhQynwMDagTb5FKCkmTlJBkPoXsve1tlwYh7Uqd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          "]]}, 
        {GrayLevel[0.5], PointSize[0.002777777777777778], AbsoluteThickness[
         1.6], Opacity[0.2], LineBox[CompressedData["
1:eJxV1Hk4lWvbBnBp2ORNJGORUrtCOxooiTslKhnLNkQqUipEYq1lLZIdSkgk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          "]]}, 
        {GrayLevel[0.5], PointSize[0.002777777777777778], AbsoluteThickness[
         1.6], Opacity[0.2], LineBox[CompressedData["
1:eJxV13k0levbB/CNDOkUflKIjiIplAhFcSOzDueIRkNoOCWE0rYHQ6VBoUIp
GTKlU4nIlDkzGSIhGTNPO5Hp8Hrf7u7r9/aP9V2f9b3uYT/Ps1Yb7Jz/OsFO
oVAq2CiU//37//9R0YPeXu+w7dc0/y/yU1H+1APDuHMPNH+5M6eStMOrB8Rt
tdQ/Vkw9/pklqKj9smBK3CzOClQkxv9oMNAl+mdGVFRWYVQrzhVL/HqQ0bJ1
1YnE+XMP7L9v85x48MaYPYXBKWR+j8mjfaXPUoj75ZanOLFSSP/e1WFGguJr
4txPBbnWlL4m/anEoMv/erwh+9fYqprMqZhOPO3ehiIPmwzSLznZf8ru7wwy
n/Nzea6AXubPbEZFqiF//aFnlkk89ou3TP23LNIv8totka2USzyeZ1DH1iGX
9B0GzkjY78sj3rvG+Mjmv/KIp/strzHwxNmWigKrCtTZ/sknvkVltcXuoXzi
wc1PS+9sLPiZXahIzVz9wIUtOHtTkTybWqbRDnANJofrbrcC0l85HhFqv7mQ
zH/a5rN8UKyI7E8n4cOmAqsi4nsoQptVU96Rvunv+irt5e/IfIMufh9e9mKy
fvOlU/+p9cI5iIr6jgqLmHWBv+3IOYRCS4i/mkymW2fgHEVFjh9GVUuqwNfP
pYfwuJYSv6t8jXeXWBnxnngH6eCvZWT+Fmkx9UKtcuKdbaVuU/rlpH9zSGh/
uk8FcfbnG2523q4gferOcj7PCPCFoaG3A/3gu/0/HxExqiTnT0vKr+z4lZfu
h9uqJXa3GbiF3ZmmZO8q0q+6we42lVBF/Ex4jKDWjyrSj+i10UxbW028miLe
YLHiPennxEylfFV7TzwgWmfTvC24mGVuslHze7L/RZ7hqyOz78n5t5VWvi2s
qfmZX1GRQql0ltq2WuLHdiRxyKbVkr7/Xu6F7tlaMv+hZpCHi3AdcdcsN8mD
aXWk/27UKaE+s47MV5E76y7tXv8z5y893xlDc2V3cK6loisVMzw5T8G1xbha
Tsp/IG53XmbYQvcD8eGk+a3xbeDCVkZSP/gafuYOKnp9U2LdgBvO41TkJfTw
eHoUzhRPZH4pkbt2SyP+PniiZUp37vsaNhIPUPldYaUpOK1lbKt2MLh28b4n
lMxGMr/obJt50/mPZP1ViU1dT3M+kv09QUIzUjpNxAWU8s6wjJtIn2XO5PIq
aSLzXSjiWm4VTWT9RwVrKrdV4izhiRz/3RSudfIT8Qm1F69M+z6R/i7Jhm3R
4s1kvhZDbmRYsZk498khoURT8Mh99BOOweAbylnlYQnNZD7v+qS9PAPNZP39
n0pEY0Rb8fdv6b6aMyeCEM7IE7HbURu6LuBs5omqyh6fXuUHzpb75EVRJPjW
M+K2ctU42y65Da11uA1nF0/UsuLjuRzVz/j580S5ucdPxNz4TPzmUxmv7BFw
+0PH3QR52ojTXbYaWoq1Ed+yap9z/I4vxO3X9QsV6XwhLh0Tm7X9b/C1f9Fr
F4rBu1kV7MoNOAd5ouGQBrmz3eDvOAsXuL5Df2x1q5/dunbivQUnViXntJO+
olXhBbeVHfj98UR1y1UUT+3sIK5XNhZ1Yy8421TBtv1XwB2VanR+6wU/+tTW
VvFgJ37/PFF+zoaQQJtO4oJZptZfaJ2kn+5mdSmqGXwx72zr81Fwg29BBi6z
4OFaUb17ZbvI/Jh32rIft3cRd/O+X/RNuYv0947KnH6j0kXOL8oe/aVCA1zk
/bLRFdbQT9x46PxjD5hv6lcgvM4LPFNEPXb6Fnh5tY9AxTTO+Z7IoeNPlQ1c
3fj9W3p+q0WjfBS6iRfv4dSYtAEX3Sy/5WUiuIVjxLX0bvCS1zkaQ6M4d3ii
Cstx4UscPfj98UQJtU25mbo4U2io96Dj1HFznPlpqCW11Pzid5wlaKg0oabV
Ruwrfn9oKMlPv953E86Ihjay4uSX7QEfoIZ6vaCCq3tL3bR/h7MZDWUNJA9s
teslbnLoD/+DF3uJ16zb0a5zC2fbpf1c1tPbFA0uIOVy3DcW+rEC/O9VEsH9
Ow1mB8rAjVV5Ir419JL9WR/rnghp7CXn+yC67MaF5l5yft6dBq/HWsBzbv4u
JyzQR3xhfXR7jVof8SLFuQotffD382roqyF4R/l0punJPrI+b/jMjYiIPrK/
scc52g6p4ONhh5UNM8EXVKfKpUr6yPkethTdnWvuI/fjmqTmajIGnlFMS5le
BP9yWy2LS6ofv980JNfIfOml1E88ua3HgOUKXq87lnDRG/ziXKFAZyz4pfbd
8cdKcPamIXpqlcGuGpyDaEh4VHuY1QmevjzlXLbQAOlfHXX+Q0x0gHjss3j6
OfEB0n+1Gu113wA+e/TQF+nd0Kd0qr40MwJPGij3rQwEd7/jterTHPhg0GS6
/OpB4gFj84caxQaJaw3NhG4xHiTrR31aa7LginMUDU0Z1gnSQnF+RUM6bBw3
Qz7gnE9D99fHKb1rwbmWhoaFFgyv8w0RP3pKm51fZoj0m1Rn3Xg1h8j8XQ8T
P/3QAS9KTpBKNAePpJ6/ecQZ/Apbl0/MBfDNbnmM7lLwjJ2WH8tGYf2gUxuZ
4miY7E+jbuM/RgY4d9CQHmOkce4AuKByjZmVE3ipe41dPAPncRr6fbr54637
4KfL/86PnAJfpyhvLC06gr8vdLR+j6N8i9YI8Tr970YppuBVlPV9Zldw5qcj
Kz4x7VE/nCXo6G3DmOMTf5wV6IhT2zL+Xhr4XkN/p7BecF1jin7OD5wRHSWt
t/TcpDSK3w86mjG+q7lCD2dbOlJWjeGK98PZhY7CVTod/MJw9qYj0eKe0KhU
nIPoKPBIwc3WEZyjlvbnxNnq9Z8x4l/cDwyLy42RvrXcrL+SLvi2E7EazJAx
0i+Q1+gqSsb5FR2lC+ofLHgNfkXr+j+xOdB/3X7rjb3iOJn/kvZW/4PlOPHJ
tn3WG63HSd/zSfO30YvjZH5AK3UqkAHOai3o6bgMfZkmw6a0HJhfuiru7rOS
cXI/3AeGts//ykv398rl8I3+0nFyvzWxYl//rAQvu3RsZudXcKfxvFRJDhbx
McNOy4ZlLDK/98Xh/XmcLLL+H6dtTzntBJdc67TvhuZ/9S/FB8ocZpH5C1cZ
EQFHwZvb0yO/eUE/Z6TbSS0e5ocKsM65Z7PI+Xsct60Lz2eR+3k6GPy3Cds3
cn9sFWLZcUrfiDsJfJUT0P4Gv69y+fk5PXDZUP1vTAfwszRBj11nwaOdeZyO
OIJrLrx5VOEBfutF+7Ud0bB+uoR9RmgKzvl0tJU6IqD1FudaOrI4FFAc9it3
0JHX7eAEhwbwJ3yH/+Hogn6eXsykXA+4U8rOoR+T0Pf1YqebLIL3H0+Lm+Sa
IP3AKqWgcK0Jsj/x7OCqo6YTZP983Y8PelhMkPOZqDSUU1zBMxsTI7ODoF9u
FGDtHQnzLeq6rozHgIes5eL2TAL3ZJudr28C/43ru1bruu/E39vWsng2fif7
D/se2b1MG1zjnEDd2r/BpZ5vCo51/k7OH52cVW3qgvP40vcs8DJKcAW/9kY3
8IkH9D+pK/vYeYN3SO+7Lh8BfV1pzZf9keCv5TJMPKPAV23O2ZTwK1MYaDYt
bc3Kp+Bxrqdlt7wGz+Ndfc3/Dc78DHRS2GmIoxZnCcbS//9qri+vw1mBgfx3
TH8WGgZnnVDN+DAMXnpsh0rKmkn8/WQgXRGusFuyk8QvDet671KdJH3vEQm+
1WrgvcfmG3mMoM89M+xodxNnMwZarGhTiA7F2ZaBLFQ/bRC4j7MLA1VH3W0Z
fQaeLPJE6G0z+LOhl9Nzq6aIR7KsqptlpojXWerIdsvj7M1AkkXfK+4qgldN
+KflaoJHnFss09QGnz64llVoCP7C3Y6x3wTnIAaiR7zc2WUJ7q8nIGBlDR6v
Xj2bcA48g88k9Z4HuG5D5V8vw3GOYqBdiczD7ak4v2IgW5pkUEs2uHNRmmVK
H/hgJ4ezRD94akth950ZcB1R+iazf8E9RFQkT/z2g6xvfiBD+aTMD+Jx3uwX
bSx+kH5XmIZdlA3448tma0McwW8c8fsw4oxz/tJ9++i9f+cP/ohaskbkLfR5
4npjvfvA6dfjWMN94IFiTcW7OKbJ/p6YSqzh5Z4m93ft4UWNKZNp8vt4aAXy
XnAFF6SLliwwod/IblLSFjBN5ofq5unQIqfJ+orzUouzr6fJ/qumTso2ZoPb
VC0PsS0Ct/e863eqAedaBroQWEgf+wzOntbcGTMMffGSLEHqCLhravDWNSxw
5aquT/WbZ8j+ugYiH/rsnCH7t1+1cFRSf4ac78/+7Jw2mxlyfmHmHe3iSHDH
f9ucOZLATWkrzpSmzpD3Y/L35ACBNzPk/cuPP3+xMh38YK0a92gV+PpBL6nE
OvAByr7AykFw48yix7dFZom7uXckZf3KS+s7tw6ZsEnPkv1x1rBX/Gk4S87n
c00qvIgxS86fwq59oPYBOMfpF3m/zUGfI+DI0RPCc8Qt8nTsFeXnSJ/m2xuS
ojNH7peiprz/seEcuf8D2xTTGszBXzbOjYsfBk+SUPNf5gu+ddl9NWo8eJmG
F/98/Rz5/WV8zvPvGMa5Y+n79J/jgu8mwNW3s/IyeedJv4b34gU9sXnivz0f
tm1fP0/6RRstvNMlcR5fej5lpkqyZXGmMNGRPb7c/go48y/l0aPPV2qCF8fy
vXEwgL7h5myNGmPwjMzKkz3H/qsvu6C56A5epjOh8uc9cEr/87WXnuIswUT3
zhSLPC7AWYGJjC973Lr9CWfERJb1Jr4qgzibMVHb5+btvTM42zKRPJ9z7g/2
f/HzwURWrDux/Zw4ezOR5N01Ts+EcA5ion0B+41Y23GOYiJ7s8wNtgo4v2Ii
JaqBoq4yuFOF4kcfbfCrDIeecguc85nIj7J+KPU8zrVM5Dvh7ZvsjnMHE3lz
BgxKXMF5nImEH61rUQ8CNwnbdPrxE+hvD6ldX/sGnNlvbWWZBR7pzXcooxjW
n7oq1+fQBvt7f7zl7YU+8JDTKStVhqDf4XbsZbTMApmvuUJJZK3KAtlfqY9s
6g01nCleSOG2XRRDH2d+LyRb/eXaQADOEl7IcFraQvAOzgpe6J15p3n1A5yR
F/I2CS9TCwNHhUd7Fp+DLw/kOq+UjrOZF5rO3bGyrQ28/YvYhIHgIumX812u
7pBcJP7wD+stInbgb7mvGbs7LJL9fS+SV7kUvkj2r1R4OEY+EryBTbFc/Rn0
/a8sZq1Mg/lKIQc/SteDnzmfs9WkHjx60M4zr2mR7L/SvVZXvQ28RmNbWkMf
OD0nMdrkB7jYx+EX/7BT0K/5/wOx6Zw9
          "]]}, 
        {GrayLevel[0.5], PointSize[0.002777777777777778], AbsoluteThickness[
         1.6], Opacity[0.2], LineBox[CompressedData["
1:eJxV1Xc8Vn/YB3DilyRSpETZqyiKqJSjQYoy0jAi3BHJqriHUJGUaJKSVUpU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          "]]}, 
        {GrayLevel[0.5], PointSize[0.002777777777777778], AbsoluteThickness[
         1.6], Opacity[0.2], LineBox[CompressedData["
1:eJxV13lUjV37wPGTQgOJUDI1UabmVEibSkmRR5RERQNPs5AzdJokTylJhica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          "]]}, 
        {GrayLevel[0.5], PointSize[0.002777777777777778], AbsoluteThickness[
         1.6], Opacity[0.2], LineBox[CompressedData["
1:eJxV1Hc81t3/B3CF2yrZQoUkKkKkbhXHiKQkDSqiC0lZSd2uZaRS+SYRya6I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          "]]}, 
        {GrayLevel[0.5], PointSize[0.002777777777777778], AbsoluteThickness[
         1.6], Opacity[0.2], LineBox[CompressedData["
1:eJxV13k01dvfB3CkotTVyZVGhCIZ0nXLlexLhmtKRKE4oXDJ1JXO5EhJkSFp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          "]]}, 
        {GrayLevel[0.5], PointSize[0.002777777777777778], AbsoluteThickness[
         1.6], Opacity[0.2], LineBox[CompressedData["
1:eJxV1Xc8l3vYB3Azq06SUJFxjFM5cowcLV/1i6gjFCoqSimJUOo3zIx0FIeU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          "]]}, 
        {GrayLevel[0.5], PointSize[0.002777777777777778], AbsoluteThickness[
         1.6], Opacity[0.2], LineBox[CompressedData["
1:eJxV13c81e3/wHFpERnZGVGZpehuKMrVMJOUkAjZUUJUZ5+k0OIuREVIIQ0h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          "]]}, 
        {GrayLevel[0.5], PointSize[0.002777777777777778], AbsoluteThickness[
         1.6], Opacity[0.2], LineBox[CompressedData["
1:eJxV1Hk81VncB3ASIUoly6CQSZGolIztlLUYO5FIGxmUytK9l0vUUCRKSZlQ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          "]]}, 
        {GrayLevel[0.5], PointSize[0.002777777777777778], AbsoluteThickness[
         1.6], Opacity[0.2], LineBox[CompressedData["
1:eJxV1Hdcj2vcwPEUKuEopUGKJE5SEqJ15WhQKtIUKiXtqfrN6iTnkLQo2kpD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          "]]}, 
        {GrayLevel[0.5], PointSize[0.002777777777777778], AbsoluteThickness[
         1.6], Opacity[0.2], LineBox[CompressedData["
1:eJxV1Hc81e/fwHGUpGQ3FUqhhUK2Li1pSCo0rFJE2el7lnNQRlMqha+tSCXJ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          "]]}, 
        {GrayLevel[0.5], PointSize[0.002777777777777778], AbsoluteThickness[
         1.6], Opacity[0.2], LineBox[CompressedData["
1:eJxV1Hk8lGvc+PEha3UsZQshyomyhbSduiothKijhbJGjiKdkmbMmKkoJFkS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          "]]}, 
        {GrayLevel[0.5], PointSize[0.002777777777777778], AbsoluteThickness[
         1.6], Opacity[0.2], LineBox[CompressedData["
1:eJxV1Xk41V3XB3CJkFkllTElJFS6lQa7kgqVVJQGKpGSoSSOcxBCoQylIxWV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          "]]}, 
        {GrayLevel[0.5], PointSize[0.002777777777777778], AbsoluteThickness[
         1.6], Opacity[0.2], LineBox[CompressedData["
1:eJxV1Hk41VvbwHFDIh0iKiqiWeiQVGRYET1kqs5JmlCilCkn7G1PmUuJUioy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          "]]}, 
        {GrayLevel[0.5], PointSize[0.002777777777777778], AbsoluteThickness[
         1.6], Opacity[0.2], LineBox[CompressedData["
1:eJxV1Hk4lV3bBnCkRMmY9KAUShlSNBjKylxRO4SHRAMqFUqxB4UiCUlChYSU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          "]]}, 
        {GrayLevel[0.5], PointSize[0.002777777777777778], AbsoluteThickness[
         1.6], Opacity[0.2], LineBox[CompressedData["
1:eJxV1Xc81f3fB/BDCykaFIm4SgmFtnA+pQuVEMmW0BLREGe47FL2qpRKolA0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          "]]}, 
        {GrayLevel[0.5], PointSize[0.002777777777777778], AbsoluteThickness[
         1.6], Opacity[0.2], LineBox[CompressedData["
1:eJxV1Hk81F37wPGRRKIsSWjRXkq0CIkOrSKRFCq0EEXkTpkxM7hvUshWkUiK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          "]]}, 
        {GrayLevel[0.5], PointSize[0.002777777777777778], AbsoluteThickness[
         1.6], Opacity[0.2], LineBox[CompressedData["
1:eJxV1Xk4VV37B3BThqgkpEGOSIlkeKpTwsITJaEUKklJaKBInCmUeZY0UKZI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          "]]}, 
        {GrayLevel[0.5], PointSize[0.002777777777777778], AbsoluteThickness[
         1.6], Opacity[0.2], LineBox[CompressedData["
1:eJxV1Hk41VvbwPFtCBlOKEMo81ARCqfoZKWoeBJSIR06kUrmxJ53IhWVOZFs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          "]]}, 
        {GrayLevel[0.5], PointSize[0.002777777777777778], AbsoluteThickness[
         1.6], Opacity[0.2], LineBox[CompressedData["
1:eJxV1Hc8lu3fB/CryMyokIiMMm40FBnFkegm5CKjuitbUUmSXMtqkZGMW6ms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          "]]}, 
        {GrayLevel[0.5], PointSize[0.002777777777777778], AbsoluteThickness[
         1.6], Opacity[0.2], LineBox[CompressedData["
1:eJxV1nk81FvcB3BLRVGREqWbKG03WUrRco9CXSRZooVsWesSpWaMIWWLLNll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          "]]}, 
        {GrayLevel[0.5], PointSize[0.002777777777777778], AbsoluteThickness[
         1.6], Opacity[0.2], LineBox[CompressedData["
1:eJxV1Hc81e3/B3CzUGa0NOi2UtnfJOtyy41KgyRJiSRyS5OzpEQDFREaZilS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          "]]}, 
        {GrayLevel[0.5], PointSize[0.002777777777777778], AbsoluteThickness[
         1.6], Opacity[0.2], LineBox[CompressedData["
1:eJxV1nk81tnbB3Aiso2UDEkkiUlR9goH2RrKOibTIiJSduVebCWKhCgpWYsY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          "]]}, 
        {GrayLevel[0.5], PointSize[0.002777777777777778], AbsoluteThickness[
         1.6], Opacity[0.2], LineBox[CompressedData["
1:eJxV1nlUjmvUBvDXkKK5RIhyCmnQeAyn1O1QaEYjlZI0oCLFO4qIcNKgUkRC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          "]]}, 
        {GrayLevel[0.5], PointSize[0.002777777777777778], AbsoluteThickness[
         1.6], Opacity[0.2], LineBox[CompressedData["
1:eJxV1Hdcj+3bB/BKRipF805pChFp8FPkbGc0rCIU7eUu9y18V2UkdGtoS0oI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          "]]}, 
        {GrayLevel[0.5], PointSize[0.002777777777777778], AbsoluteThickness[
         1.6], Opacity[0.2], LineBox[CompressedData["
1:eJxV1HlczN3fx/FSuupSWrQijRKiFCUidcrWJlMhSYSKFiqKZm2QRIssUb+U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          "]]}, 
        {GrayLevel[0.5], PointSize[0.002777777777777778], AbsoluteThickness[
         1.6], Opacity[0.2], LineBox[CompressedData["
1:eJxV1Hc81uv/B/A7hcQJRYNCS9mhNM7BJVkNJ0rKOikyiwZxL4qSkpQouXGb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          "]]}, 
        {GrayLevel[0.5], PointSize[0.002777777777777778], AbsoluteThickness[
         1.6], Opacity[0.2], LineBox[CompressedData["
1:eJxV1Xk81FvcB3BJ4mqTRLJFIVuSJVtO2eJys6TsS6goRSRjZkSWSItEdblJ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          "]]}, 
        {GrayLevel[0.5], PointSize[0.002777777777777778], AbsoluteThickness[
         1.6], Opacity[0.2], LineBox[CompressedData["
1:eJxV1Hk81Gv7wPEhSkpUyJalBSkUJVlyW9M5ZcuWpEGrJEVOM2YsIS1CRCmi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          "]]}, 
        {GrayLevel[0.5], PointSize[0.002777777777777778], AbsoluteThickness[
         1.6], Opacity[0.2], LineBox[CompressedData["
1:eJxV1Xc8le//B3AqyuiTUmkgoyUNGkaJW2WGdKJBylbKKusMyUoqEpFQkRFp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          "]]}, 
        {GrayLevel[0.5], PointSize[0.002777777777777778], AbsoluteThickness[
         1.6], Opacity[0.2], LineBox[CompressedData["
1:eJxV1nk4lWu4BvBVhtIgJNmSoSgNCmVH4yspkrINUSiJRBHahjVQpo2tQlSU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          "]]}, 
        {GrayLevel[0.5], PointSize[0.002777777777777778], AbsoluteThickness[
         1.6], Opacity[0.2], LineBox[CompressedData["
1:eJxV1Xc81+vfB/BvRjbf4hilklGS2SKKS4ojiXapHFGIsk7Gd9qKkpEdUQqd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          "]]}, 
        {GrayLevel[0.5], PointSize[0.002777777777777778], AbsoluteThickness[
         1.6], Opacity[0.2], LineBox[CompressedData["
1:eJxV1Xk81dn/wHFEUYmKos2ShFRIRZKDiGRISKWIMVPJZIvudRcJlcRVFELa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          "]]}, 
        {GrayLevel[0.5], PointSize[0.002777777777777778], AbsoluteThickness[
         1.6], Opacity[0.2], LineBox[CompressedData["
1:eJxV1Hk4lWvbBvClyFBpqSRKSJSSKZFMN77ailBSbbvBVInMU2vQJKV4G3cZ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          "]]}, 
        {GrayLevel[0.5], PointSize[0.002777777777777778], AbsoluteThickness[
         1.6], Opacity[0.2], LineBox[CompressedData["
1:eJxV1Xc8lm3/B3Cr242sEiWhoVC4JOsxOiujsmWlsoo2iorrIrMShYxCRKTc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          "]]}, 
        {GrayLevel[0.5], PointSize[0.002777777777777778], AbsoluteThickness[
         1.6], Opacity[0.2], LineBox[CompressedData["
1:eJxV1Hk41F3YB3BRlFRUyh4ttOOxpHhyUkmRkFKoplJUQiFmJVKylChbFB5L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          "]]}, 
        {GrayLevel[0.5], PointSize[0.002777777777777778], AbsoluteThickness[
         1.6], Opacity[0.2], LineBox[CompressedData["
1:eJxV1Hk8lOv7wPFRoqgOxUmbLJElxVRaJHcqRbb6ijIIkSWFkGbMTE4OkTVL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          "]]}, 
        {GrayLevel[0.5], PointSize[0.002777777777777778], AbsoluteThickness[
         1.6], Opacity[0.2], LineBox[CompressedData["
1:eJxV1nk4lt0WBvCXUopEKaFBUXxUFJ+Q2E6pKEWpZEpKQoUSeQd8SGXIEIpM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          "]]}, 
        {GrayLevel[0.5], PointSize[0.002777777777777778], AbsoluteThickness[
         1.6], Opacity[0.2], LineBox[CompressedData["
1:eJxV03k41Wn/B/BTY6nEIFslHSpbG5WQcEuWpKJQKRE1DbI0IzkrLSoySKiI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          "]]}, 
        {GrayLevel[0.5], PointSize[0.002777777777777778], AbsoluteThickness[
         1.6], Opacity[0.2], LineBox[CompressedData["
1:eJxV13lYjVv7B/AURZEoNEgJ1ZFozklqSSWEBkqnUaREGuSovdsDpcFwmouQ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          "]]}, 
        {GrayLevel[0.5], PointSize[0.002777777777777778], AbsoluteThickness[
         1.6], Opacity[0.2], LineBox[CompressedData["
1:eJxV1Hk8lVvbwHFpoIzJWBFFo6nIwSmWBlKmRkMRonCEVGoP9t6EUqY0qGQo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          "]]}, 
        {GrayLevel[0.5], PointSize[0.002777777777777778], AbsoluteThickness[
         1.6], Opacity[0.2], LineBox[CompressedData["
1:eJxV1Xk8lGvcBnDJkkgoaxIpEopKCnGXJalkiZpSoRRK1Omo2aKisiQdihIh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          "]]}, 
        {GrayLevel[0.5], PointSize[0.002777777777777778], AbsoluteThickness[
         1.6], Opacity[0.2], LineBox[CompressedData["
1:eJxV1HdczW0fwPHKqNwtIyLjRGSkQhpWF/eJtCQaUqmoZHUabs4+RYNoECoz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          "]]}, 
        {GrayLevel[0.5], PointSize[0.002777777777777778], AbsoluteThickness[
         1.6], Opacity[0.2], LineBox[CompressedData["
1:eJxV1Hk4lV3bBnBzk6mkFEohoiSSUlhPoiI90iBSIYSS7eER297bFFKSISUS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          "]]}, 
        {GrayLevel[0.5], PointSize[0.002777777777777778], AbsoluteThickness[
         1.6], Opacity[0.2], LineBox[CompressedData["
1:eJxV1Xc81t3/wHGKZFSSVJIVomlL3HXcpMhdlCS+yZ6lS4truRSSEBkRKVGS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          "]]}, 
        {GrayLevel[0.5], PointSize[0.002777777777777778], AbsoluteThickness[
         1.6], Opacity[0.2], LineBox[CompressedData["
1:eJxV1Xc81t3/wHGKSEglWoSUBhktlBwk6yYtKcnIKCR3lK59JaWhEkJasgoN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          "]]}, 
        {GrayLevel[0.5], PointSize[0.002777777777777778], AbsoluteThickness[
         1.6], Opacity[0.2], LineBox[CompressedData["
1:eJxV1Xk41G3Y8PGhSHeIVLaILGWpRlFKy6UFpUWyJEsKWVJGaZmNEUWKRlKR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          "]]}, 
        {GrayLevel[0.5], PointSize[0.002777777777777778], AbsoluteThickness[
         1.6], Opacity[0.2], LineBox[CompressedData["
1:eJxV1Hk81Nv/wHFarGXrtqjILRSpJsmWm1PSYr+FSguytKnmlmTGzKCEWwg3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          "]]}, 
        {GrayLevel[0.5], PointSize[0.002777777777777778], AbsoluteThickness[
         1.6], Opacity[0.2], LineBox[CompressedData["
1:eJxV13k41F3YwPFRJEJahLQgRUVJSio6rZbsopKKkEoeVMqYMWMnZU22kEgL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          "]]}, 
        {GrayLevel[0.5], PointSize[0.002777777777777778], AbsoluteThickness[
         1.6], Opacity[0.2], LineBox[CompressedData["
1:eJxV1Xc81V/8B3AaojIipWQUpTLS0FA4miplJEWRkYSMlLiTJCplRUpEVkYZ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          "]]}, 
        {GrayLevel[0.5], PointSize[0.002777777777777778], AbsoluteThickness[
         1.6], Opacity[0.2], LineBox[CompressedData["
1:eJxV1Hk8VWu8x3EKkcgYpUGliJSSYTulp+SUkqgkY1IiKaKwB/bGQaVEnaKS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          "]]}, 
        {GrayLevel[0.5], PointSize[0.002777777777777778], AbsoluteThickness[
         1.6], Opacity[0.2], LineBox[CompressedData["
1:eJxV1Hk4llu4wGGERKSSsaStUuwiSZG2JUmiUhRFokypREjf/KHQbChJETJT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          "]]}, 
        {GrayLevel[0.5], PointSize[0.002777777777777778], AbsoluteThickness[
         1.6], Opacity[0.2], LineBox[CompressedData["
1:eJxV13dYju3/B/C7RFsZt5Z6IqVCGU9GpDMtj9KmIbqfpkKbukdKQkgDkSTU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          "]]}, 
        {GrayLevel[0.5], PointSize[0.002777777777777778], AbsoluteThickness[
         1.6], Opacity[0.2], LineBox[CompressedData["
1:eJxV1HlYjVv7wPHdgEiDcDgoDaYmSkXHUEukKCpCiWwlSW9Kmva8yZAGQpSp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          "]]}, 
        {GrayLevel[0.5], PointSize[0.002777777777777778], AbsoluteThickness[
         1.6], Opacity[0.2], LineBox[CompressedData["
1:eJxV1nk8lOv7wHFZoiKkncoSCVmilXKXJZ1TEsqxb232JWFmzNjCQcnIKeoU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          "]]}, 
        {GrayLevel[0.5], PointSize[0.002777777777777778], AbsoluteThickness[
         1.6], Opacity[0.2], LineBox[CompressedData["
1:eJxV1Xk81Ovfx3EiHYomMbQclKI9LZRKrjqiSLbKni0kFWn5mR3HFrJEi+1k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          "]]}, 
        {GrayLevel[0.5], PointSize[0.002777777777777778], AbsoluteThickness[
         1.6], Opacity[0.2], LineBox[CompressedData["
1:eJxV1Hk4lVvYBvBNMoukKMMRqVRKkaHIqkgDFZE0kUodUaaDPStpIlFJkziV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          "]]}, 
        {GrayLevel[0.5], PointSize[0.002777777777777778], AbsoluteThickness[
         1.6], Opacity[0.2], LineBox[CompressedData["
1:eJxV1Xc8lX3cB3AVSSFSUbaWEZ2UoqIfSkPuUCgjJ0k0zNaZJDIaiIYGMpIV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          "]]}, 
        {GrayLevel[0.5], PointSize[0.002777777777777778], AbsoluteThickness[
         1.6], Opacity[0.2], LineBox[CompressedData["
1:eJxV1Xk41V27B3BFKSIRIp1QaSQaRWWVBqKM9SjKJikk0xP2jFKR2CkphAxR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          "]]}, 
        {GrayLevel[0.5], PointSize[0.002777777777777778], AbsoluteThickness[
         1.6], Opacity[0.2], LineBox[CompressedData["
1:eJxV1Hk4llvbwGFkSBIp1TaUVBQSITSwKKGwKRVR2xBS2WQIj2cSSShTJEWm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          "]]}, 
        {GrayLevel[0.5], PointSize[0.002777777777777778], AbsoluteThickness[
         1.6], Opacity[0.2], LineBox[CompressedData["
1:eJxV13c41vv/wPEbORqUFBUqK6k4HKNBJ+9KJ3dJNy0NUTJaaEj3vjmJlDIL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          "]]}, 
        {GrayLevel[0.5], PointSize[0.002777777777777778], AbsoluteThickness[
         1.6], Opacity[0.2], LineBox[CompressedData["
1:eJxV1Xk81enbB/BTqZM1FZIkRhmaoRMRSu6yVBRaJJQotBGpobOiiEb2JR4l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          "]]}, 
        {GrayLevel[0.5], PointSize[0.002777777777777778], AbsoluteThickness[
         1.6], Opacity[0.2], LineBox[CompressedData["
1:eJxV1Hk4lVvY+HFjbJVkSodE6OiQSCEZlkwplSENqpOhQeVIktr2tvcuQik0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          "]]}, 
        {GrayLevel[0.5], PointSize[0.002777777777777778], AbsoluteThickness[
         1.6], Opacity[0.2], LineBox[CompressedData["
1:eJxV1Hk81GvfB3At2klJtAspKqWVU7hEkpMikqgMEZHdiFmdEHVS4qC0mFBJ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          "]]}, 
        {GrayLevel[0.5], PointSize[0.002777777777777778], AbsoluteThickness[
         1.6], Opacity[0.2], LineBox[CompressedData["
1:eJxV1Hk4lWvbBnBEYqfImCl2SaUBGVYht5JCg1KyZcpUlFBbWWMkUiJJMkSE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          "]]}, 
        {GrayLevel[0.5], PointSize[0.002777777777777778], AbsoluteThickness[
         1.6], Opacity[0.2], LineBox[CompressedData["
1:eJxV1Hc81e3/B/ATIjTInVHZLRpGRCou2URoUG5NsqNSnOM4HTfJdijJyrE1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          "]]}, 
        {GrayLevel[0.5], PointSize[0.002777777777777778], AbsoluteThickness[
         1.6], Opacity[0.2], LineBox[CompressedData["
1:eJxV1Hc41W38wHEKDY2TBxUelGT0KKMiKXchpTJaKopCRQ+JkrOcIw8tiYgy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          "]]}, 
        {GrayLevel[0.5], PointSize[0.002777777777777778], AbsoluteThickness[
         1.6], Opacity[0.2], LineBox[CompressedData["
1:eJxV1Hk4llvbBvAnipKpdiGpVApbhVJItKJSRFJEIopCZaikZ0ZhGyrDZkvk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          "]]}, 
        {GrayLevel[0.5], PointSize[0.002777777777777778], AbsoluteThickness[
         1.6], Opacity[0.2], LineBox[CompressedData["
1:eJxV1Xk4ldvbB3CFDCkalZQQSfWLSERZpTpRSoZoEJIQspPKnkylOsUhlLFT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          "]]}, 
        {GrayLevel[0.5], PointSize[0.002777777777777778], AbsoluteThickness[
         1.6], Opacity[0.2], LineBox[CompressedData["
1:eJxV13lYjVvcPvDUoYE6IZo0KGOkVEhFqwHNhigVTUh0So5xz1tKCgmnIkpC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          "]]}, 
        {GrayLevel[0.5], PointSize[0.002777777777777778], AbsoluteThickness[
         1.6], Opacity[0.2], LineBox[CompressedData["
1:eJxV1Hk41N/fx/EpqUgSbZaYpAUJbRLlZCeVpKQFUfGtLKUwO1JJJUQpfjWi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          "]]}, 
        {GrayLevel[0.5], PointSize[0.002777777777777778], AbsoluteThickness[
         1.6], Opacity[0.2], LineBox[CompressedData["
1:eJxV1Xk41VvbwPGdoZIxY52QpENCKFPIUhpJkil1ToOhCYnE3tseTgmVaick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          "]]}, 
        {GrayLevel[0.5], PointSize[0.002777777777777778], AbsoluteThickness[
         1.6], Opacity[0.2], LineBox[CompressedData["
1:eJxV03k4lVv7wHGhkiIKyRBNdColU2VcTjlUFEqdDKUTpUE5RdrzDpUhISQl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          "]]}, 
        {GrayLevel[0.5], PointSize[0.002777777777777778], AbsoluteThickness[
         1.6], Opacity[0.2], LineBox[CompressedData["
1:eJxV1Hk41dsawHEUlRJyNEi1GzQhpJImK0qTOiJ1hFIOQmVOe297KCVDhiLz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          "]]}, 
        {GrayLevel[0.5], PointSize[0.002777777777777778], AbsoluteThickness[
         1.6], Opacity[0.2], LineBox[CompressedData["
1:eJxV1Hc81+vfB3CiRGQ0OCqRkFQknSJyOUInI3WUkEiUEOJE35lZB1kZOQ00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          "]]}, 
        {GrayLevel[0.5], PointSize[0.002777777777777778], AbsoluteThickness[
         1.6], Opacity[0.2], LineBox[CompressedData["
1:eJxV1Hc41l38B/DbSlakQvWUESEZlUpP66CEyMguWUkqM437dt83LathlvFk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          "]]}, 
        {GrayLevel[0.5], PointSize[0.002777777777777778], AbsoluteThickness[
         1.6], Opacity[0.2], LineBox[CompressedData["
1:eJxV1nk4lOv/wHFEh4okp5Q1ySFyJDrK0i2iQ8uobJWlkogTrZgZM5NC5EjZ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          "]]}, 
        {GrayLevel[0.5], PointSize[0.002777777777777778], AbsoluteThickness[
         1.6], Opacity[0.2], LineBox[CompressedData["
1:eJxV1Hk4lVu8wPGtlGgwnJNGoSKUzJKoRSdKMhQNmlSGlFCnsAd774hUikpE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          "]]}, 
        {GrayLevel[0.5], PointSize[0.002777777777777778], AbsoluteThickness[
         1.6], Opacity[0.2], LineBox[CompressedData["
1:eJxV1nk4lVu8wPFtKhlCUp1GQ+TQoGhStDIlOYYcmhSnIpWiUPa82woNQqJz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          "]]}, 
        {GrayLevel[0.5], PointSize[0.002777777777777778], AbsoluteThickness[
         1.6], Opacity[0.2], LineBox[CompressedData["
1:eJxV1Hc81X3YB3BUMiqpu6lxZOsuNESUb5SRZCdlnAZKC5U6CxFCZZQdCZXC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          "]]}, 
        {GrayLevel[0.5], PointSize[0.002777777777777778], AbsoluteThickness[
         1.6], Opacity[0.2], LineBox[CompressedData["
1:eJxV1Xk41Fv8B3Bc3cpViVDWKculREpUyMmSVltFC8nFJUlayJgZSdJuLVuI
ZCcqSilL1iwhS4iSnQxDGLtfv1/nns/z84/n/bye9+ec75nznVn7zzkTWy4O
Do63nBwc//v///9RUSvF02Dl8G2t/4t8VCTaXbS6wy9c6z+3D7VJ88qL+J1Z
bmi5YPizRkYU8Z1Syg4CIbGkz/e3prCSfNzvTKEiwQRup1pGwu+8iYrcxARW
fRlL/J0RFckFXH0Tdjnpdzaiosasept8rjTikukL356VpBPX+R40u+VLOvEM
iuinBFYGmX8a5boNNj0n6zMGzcVbdrwg+8u/Ux2er5pJ9s/ds8en8VoWeT6W
SIdGbGz279zuhrpVhMRtE94QP9GpuTv4Wy7xrYuGfUzM84iPhTnPJG7KJ/P3
7+U857OhgDh9PvylmkoB8eFxA4P6wAKyPwE//7Dhj4Vk/7p68XOm5cXEPXuZ
bcHdxaTf3FYnfXJJCfHU9J6IG8tKSL8gv4KXL6CEnI/49VxGxmwJOb+OD4lO
ujKlxO9FiMZ/6Cgl/RCedWZhwmXENXKFm5s/lhHP4onjyn3+Ac6fv8BedfAD
cT3ulExabDnZX5qIsd7bzHLiC4kqXjvrykk/K9tJdENoBXFpxUXHGTsqSd9G
pvfupEMlcbOQIv7izCriQuNR5U8Wqsj55HtvHbos95H4HZ37s0WHq4kLFR2/
IdhXTT6f0vSHQWy+WuIcpgNMAa1a0v9D+NWE5UAtWb9rVcKFeFYt2f87Wa3c
QxO15HzpFyuP3NX4RO6vLy0n+vIlnE9RkfBATGS0L87OVKQS015P/QrecV/t
S6xNHfEVORYbazfWEx/8tlqb7349ccfhJWsTtBqIN06aVf+41kC8SfeWfk49
+NvSBzLKPI3EX0+LSKuq4exJRZm+TMuGBpz9qYg66vvto+Tn3zn61/kq2qaX
KX0mbi8wI12iB54xJqVmFoxzBhW9mIzR2u7W9DvnU9H23qf7C0pxrqGis4Lb
H/rKNOP369d9pkXfSzrUTFxNZNc1rzRwoZDpwsF3OLOoqFhrcq6qE1xBptrK
SLOF9McCqhNZ5i3E5V36Uk98BW8qOSiZdfoL8R2Zrbtqpr6Q+Vz2zyYmd7QS
L1/JaVP1vZV4RejVnBen2oiLPFdNZp9pI/MrV7NMtwW2keeP7nKS2nYf/HHH
05O0FOhfdX9pczu1jczvjfKOXf8FfDZWVi5b7itx4SRF5bwSnDnckVC/pc7Y
AM587sggUn2jzsZvxC0z3lvUOX8j/a57dyhbQsFfUyZ3bVrRTvqHVZoK07Tb
iTNfKr6w0gHfK+CfyXLCmeKOKsRCZ3/64bzJHRUU9SpMBIMH7hk2CXwE/kKV
nhT8HvwC45i9qNx34gsUvzpVZZyRO5I2yvHO34mzkTtKmndn7byA86lf+09T
Twp5AK6gNcvb9QqcXRAdZZQDbiv5TtSYr4PMd6rSaNOU7yDrj11Tn12+t4Ps
74WVYYJIEvhJJpfcbA34ttN3rc3qO8j5CN45mOPM00n8vvFDHT3JTtI3MxPv
iZftJOsHhLPMads7yf5Oa3xqKNrdSfa/XXC0bsAI3OfpyQ3eptC/HGJ7OiIR
PGFAPvtWKjivzXTmWC74s2fpLRGDMN9g6bBFzKIu/P3gjuibDdoM/+wifvzV
/R/JCuD7W7WOX/XE2dMdjYfFRmum4ezvjqxCjMp1i8Fz964zYnF3E//Jefvu
rf04R7sjatTWQ50HwXf0uFCtHbtJ/7yVQHL47W6y/utn/ckcYeBDZ//uNy2G
vut6qu5MOcwPm35yiYe7B38//Zq3wUWaT7YXv5/uyEMskClujHONO5JIoX+R
cAG32eMS0RcPHnfpdKm4QB9+P91R6NW+G0+M+4hXx3gaJxiDq8sKdqt74Mxy
R3Y90Ru3JID7ieqK/CwEL9d7frSsC2cOGjJ0Kzoh3IszHw2xNKUOOQr04/tF
Q2feGjC/BOO8iYa2rnXVXBaOM6KhZsFpOcPHOBvREO9yJ9XQx+CNcaaR/SXQ
T1vx4LhdJfho70bD2r8HSN/YNLj1ig3Op2hon7D5YqVCnJ1piDZ0V3HxEM6e
NPT0+3L+OsEfxB3ag56P+f4g7pRnW1X1AGd/GsoP3zUlFIxzNA3xnLgX8+ox
zhk0pPv2W3ZsBc75NFR7X79P5xPONTRkfffJuwCRQeLX+uY+ePkOEjcwr08X
D8S5nYYKX3+rEwnCmUVDIjRbdhQT/Oq5H363+Zmkv/iKUlWWK5P4tfLV9gwa
k/SfPp3keXsTXJfiOiXiC/3uUO9A8y5wfes7e3oHod/bpWZrNA7e43w41VNw
iLiJakaTkyjOHHQ0IqHiw0PFmY+OYviL/N2ywK1Cjpq6DEN/RHKdTJTdMJnv
traiiHZpmLju5lPsYrdh0i+j+Ci8TwXPPxZ5lvoKvDe/+YJH6TBZ//q6oMPZ
3ThT6Mi3dcr6BicL3y86srM47lclgDOiI4nGZqGPKjgb0ZGAwLElM1o4n6Kj
1nVxnz334exMR2f0KlDwYZw96Si75XVS1L84+9NR0X7OuYGzOEfTUXDtOzce
J5wz6Oi0h8FiijPO+XT02PfclXlvnGvo6F6FaZ9zHM7tdNSgz69xOAFnFh2p
sfeyDz0F38fsL2nMAn9QuoKy4RX4D6v1nMc+w3yLqOfjhV9g/eK2LHYu9wjx
6Y0pqcV/jhDfJfqDhZaOkP17v8jcslocvPp6DEVWGvxMlHyC4Hpwhd6zRf5b
YP5Hf27fVXojZH+OR5SC3+4HZ0qftS8wgn4sX7hjuxF4WtPePUOHwLefi2Ns
Nof1I+l84Qp24LvleFhrLkK/yPV7Hs0f1v9w9H3vtaARcn5zwyPbTB7izMFA
7jNTGa5p4LbnjP1lssFNr7AfW+fgzMdAsusdBejvwJfrGM58zoP+d3tDCdFG
8PMP5QOa2qDfKHPKxOQr+AF2llJLB/TdX11Q0WOCT7T9Y+Y6DH3zLsdQrhmc
KQzEYzepV710FN9/BrIunuvL4hklPtu1RYOTAi6nlZovtA48eeFIXIDqKJlf
tWTZ01064K/sKPdEDoAHVK4enTw4SvbXKkczq7ECD1dgR2jfhn6WyUBATyR4
Z9F5ya0J4F8btBNS88Cv99gvTBaAZ8szeMfew/7Fj4ltUvyAM2IgmcPB3hdr
cDZioOontRGHmnA+xUB5VbFvyr6CR6c/yqkbBHd1Lmg2HgOPUN2irCnwk8xf
tdCwLHXdT+IbPRpTjbf+JP23B4aFg1Rxdmag/babiljGOHsyUB1rz20lR3B1
EQNhJV/wR/8MmWlFgEvfnprpiID5b1zHyvxzwDkpdo8Wl0A/99kR1oUynP0Z
aDTL2CFpFudoBqKY6SRsXD6G3x8Gaq8YN2oUwjmfgR6+K2BwiYHfmTyw20YS
nEN0xaohOZxrft0nw/DDdgh8xfG1x213g29RjuZfpY9zOwPtXnL0dKc++EvH
TyncRuCxB26qiR0F36qu+KnjX5jPfs5fm2IHfq9+uj7FAfoei/zuxp3HmcVA
00prFBen4MzhgZIuCVl7N+LM54ECt0qJMz7jTPFAR/Yu263IN06cK+y1o6/E
OPEA+zcvNaTBvYfPPtygME7mJ9ZHGPT8l3+tzx3r+vzTJnCv04zLa1Wgv0uv
KLtuN8yvcbpSUHkMPEtQ51DeDej/mYGinfxgfhpXc6ReAHhZaZjy3VDop1po
mTRHgkcdb0ne8BL6TdKuhqr/5V/n9/UvxudP+eChwWtGL1dB/2aIS3xCK8xP
1r+TEvoV9u8ee6S3lonzJg90q9zvwX0W+AoeU5/jo9CX9t3ZZzcK7nrSgm/Z
ygni9JRlN54ITpD1k7UzG6dkJ8j+gipjNHZagg+N3V/MtIZ+kDhXTm0Y+BU/
t69CkdCvG4lJvtA7QZ5/V8znr6tHwavkF+uvHYW+n03th2sr2MTtWy30f4qx
SX96j9ncJQk2uZ+6NhLqtUpscn8rG/R6snaCy65bbWKqDf0S0bDIiFsw/+oh
UfUnfmyyPp9xdQPlDZs8n4VMnMvpFjY5v3gOy9lSjkly/oUPOmu8eCeJnwlc
qmMmBT7yx3WlIHlwrpPMnER5cE3LKfE1B8DNmAc5kozAt9Jb5mcdcEYeiJf3
oGPLTZyNPNBJ87JvQk/A57XqxGILoH8jLUXY4yN4SpoP/0IN9H32Wa3p7AaX
uBPfc3EIPFGi/2T5qin8/eiBegvtea9K4uzsgTZ71fhJG4ArCwXSDG2nSL93
UmT+Sgv4tF6Q03k2+DmHXfMbZqfI+uK3nzmKCU0T79A2+TEqOk28W4ipO6A4
TZ7POXkZx1+a4L4idi8LzMA1pyYuc9HBl+m1r6zwB/9knZfdGDlNzn9HjYwD
49E0+fxL2vvPLo0Gr9bWPdL/HJz/BNfE9U5wdUHZAeE/Zoin84b5Dq+cIfcr
wtZLWWcV+GudOsEjauA8NLtGqvoMuZ8PLSzUHfbNkPvblrZZ1vHmDLnfTG23
FYV14KKC2/QtesDNP7QniE3OkPfjtcaMXR3/LPn9cXjlHDyxepb8fu2vqFwj
pQ9etcAdzzIHf8xTfM/EElyA/7HsN0vwgTXRK6NdwMsnRPu73GfJ+uNFFW3n
rsyS/QV65pclBoBvW7l3CEVBP91FS5K3FuYnH140+lfDLPn9FZT+d3HyKPgF
GfkxnXHoFw3sVto+D56zIS2ELjBHHI222ZSvmSPr5+b2hKxZO0f294hi+MVH
do6cr/bmXz/+CnPk86nkLzXz2jJHPr+2ReeUf/rNkc9XlDOhUD5vjtyPz6PC
TpYl4FqHc6al+sGZmgm28hNz5H4mJXk9TeScJ/dXuXenmOfSefJ+XMzr/sdI
CXzfdX0JMy1wXakdbJVT8+T9c0ydG7ZwnCfvr43JYP6tszh7eqALV1b0WNzF
2d8DiV1+2SeWAl4l9aFxNAP669fuHMnJhfm1aIPvWC54JoM6qf0efIqb2beE
Cfvzn7unrDcO+xcOoNOc1i8QVymsMeJWXCD99kMBHUdpC2S+hkCFR3QkuO2i
E1mWseDFi5iX/n2yQPZvLirScz4efF1twf78XHCu1bffDOeDb1tzziqnEXzm
dRdPTQ+41AM1/Wdj4NwlCtGSf3Gg//x/AHQjRAQ=
          "]]}, 
        {GrayLevel[0.5], PointSize[0.002777777777777778], AbsoluteThickness[
         1.6], Opacity[0.2], LineBox[CompressedData["
1:eJxV13k0lWv7B3BFiAplKDJGphSpnAy5mzSbjrFChhAqZNoTGnQqEdk6FRWh
DGGXlKmiJHKSIfNsm9rCVjIPr9/vPO7rff2z13d91ve6h+fZey2yDudNTy/l
4OBIXsLB8X+f//tHQlceVJqtOErT//8oSELJ2x9Ocg/e0V/0B06B3npCT7Cr
m51rUvdLx0435Kr5QsrAzpklJaMcmflvliEhmktVbRzP83+zOgmF6/MWXwvJ
+jcjErr17OlnPcOX/2ZjEjKgfxm2bH6NPaKwKUrtTA52LxUeZyG9XOzBDzb5
Zwrl4fmDK5Va73/Kx+v7lDJpA9WFeH9Nse4P9QYKsT9qeeNX9LsQ9w8/4Py8
q7wIzzdKLjwmavoe+xH+6rQntu+xV2Q7RWl9+ID9R9S7lAGFYuxvonh+hTkW
Y0+UO8Zi5IDb1Z2pqa4vxufz60jccbydyKcW7m+jx5rYZR+xJ97vrrFe8xF7
gu6chfw2InuSUJj8F9sfR4kcTEJK657mJDoROYKE+FKLopcwwVe/eXV9fBQ8
Z7f6rlGTEuw+jTRPuYwS7DedDnv3DoGbBHo8yWOX4vWjjUZnwydLsXuGK56Y
3leG+25uxibjgUSOIyGWw4+9uangXozhv82Hy3D/xGFHEmUxL8y/94eqQO3B
cuxHG/papC9+wa4TvDv02JoK7CE6EtxmQpV4/p1Wk2pe00rsegzL/ZfDKnE/
ymCluMM98GNOpFrzHOjXeB+sVeCpwvvfuSnQPXsxM0joZO3BajMDIheSkI3t
m2cBdUSuJCHDqQDJxw1E7lh4X4p1QoJWVWP3up/raOdUjZ1bdZVg2rYa7NYC
0uMB7jXYYzORfCGNyOyF5yHbcmtQ7Rvx/SQjxp7hI63biCxIRkM+VyP5C4gs
Q0byNqa2Z5NrifeTjDZeEMpsWlFHvJ9kxKVmtY5/ZR12/7if7F8bwA33Fkya
0MHLR2Or0uPr8Pyzcz789Nw6vP5B1Jjp+Ql85xmNwoop6DcZJb9g8tRjj7+3
JJFjdT32dR62phSOBry+9pY/DYIViGxMRl++jlx30gCPYaSEvooGbxe3pxzK
Ab8hHrM5Ka8Bz98u+s6usRz8GVepW7JEI+6brrqkkq1G5FNkNNiiVaWs3US8
P2TkpnM1Sd+XyMEL53F3Ci1e0ox9tMjDV3FTM/Ya6SLvKnMiR5DRI/qfrPF9
LcT7RUZyshwmLHMiM8horGNlXlkikQsXzpvBZvBotWLfWjs0pbOlDfcL3Opc
Si62Yd/gI5wW8w5cTnxK2KeuDa9fbqEp7Kbcjj1fNVBMQacd96W+q3ptt2/H
64stRQ9jzhG5kozGkz2UrSfBHzn36pAUO7CbK7XtbNlE5A4yaqtQPD4XDZ5z
MuJuSg14tLKBdMBv8LXXtQ+UjoHP557JchbtxJ7udG2k3r0Tr19mjvRMz4M3
L49LPe0PLmZ4aNuLR534fAa1V398fgLOWjZ9PjoL/Iz+7bhrOZ34fk7+ig7I
+diJ78/GIb6ecqcL+87Eu9wnS7qwPxGl/uxbzAvP30f55IB5WRd+P2pKXs1e
rwLf6sWVzfoG/ZzpLZc952F+kOmmUWcFJvaXEkZPhjYycd9Fr3nZnDI4h8z3
/B5NJu5Hqhk23tdm4vOdQJeaDfWY+Pyefe+l09yZ+P7aHCPyOWOY+P79mv4U
kGkERyZkvpNK3diN5Lwcnjh1Y5dgHjQrrOrG8415OZFIDTiJz01saF0P7p89
I6NXq9iDvYV7LNpqM3iB3oXR9hAis8mon+n/5dYNInNQ0DY7qUMr7xBZkILu
HWLKGd0lsgwFieQzmuwXszoFXRaNDU+5T2REQfYqvivk84hsTEH9OvvWv+To
Jb7/FNRwuv8HfVsv9p5PlVStUPDQqQc7fW8R2ZOCxK24LFY9IHIwBd32pf7q
+Ap+I8VDLLMFnHffWbWWSfAcvj2urnv6sLPoGm3LXIgcQUElGyQsTv8FHpu6
a0QgE5y1tEvZuJPIcQvzY0wzbET6scuZ1e8LutyP+yY9P6mfGP14fZss9/PH
csETuCUddfOhP1xhetqA5zv2sYvidW+lv2MPLFXRZSp/x+v/U0qSEEoHTwhQ
4tQqhz4vs16sYQz8gepLHVcRFu4LnXWyb5dkYedyFJLKMQLveJaRyesPntiV
8ksjBfxgrpf+7VTwqb2Da/0KwauzrTIqGonMoKBjzw1TDzYTuZCCBl2e862T
GcC+2SpyNvrEAO7Tvc8ppRUP4Pn+E8Hdg0zwQ1ni/BZSP3C/zv4Hp43CDzzf
Yvb4plch4Pt6S4pKMsGjQ1lH+wqIXElBkgquzhLlRO6goOD4m8HHmeAaL4wK
hngGsT8nq/gniw9i1zzMPnXbCryHe6n1OhqR2RQUqerW/TSayBxUtDS25and
HSILUtGRXDUxzbfgwnZR+19zDOG+6c6gtSpqQ3g+X4Rf0ok/wNmnz089vDWE
+y5dVY0v3w3h+cKOecG1xUSWoaKDV16otXQSWZ2Kllubc/7TCx6SoqLIs3MY
9/c0C6ZMmg5jF9M6Iv/YHNwzaWpY3R48UXRu5W6fYTz/lmSCwqN0IiMqek6J
l2vTZmPfe41955wJG/djhBPOWbqz8fwviZMWEh5sfL6JsQT+ZRfY+PxjWY27
Oq6C7732oV4yFlydP+Po9AvwJqtbZSdeg89fak1eUgz+sTdCukBwBPu9JR7I
ae0IPD+5Musm2RG8P3Oeq2OXHEbw/iO94x9sdwJfPropLjMSnPGtV8Lm2Qg+
f8nGempB/Qi+H93NyVqbO8GdJpz/MWGBK66P6L6h+5P4/aSi+CGxfdyGRD5F
Rfrnhtv0A4jsSUV8M6qrb94hcjAVhVuO7DR5S+QIKprNPOLXWk/kOCoqW/eA
RG0iMoOKZEdyxM60E7lw4fxTazmbFnMlFQVdvBj0eNkv7Nb5zfJKUr+w2w4W
3d+/gcgdVCSpyNVgrUxkNhUdEr5vxalFZA4aEr21xl5oP7jwDgdjyf3gIp3l
v11cwWXkL5hdIYO/ff9j4/tgIgvS0Poh/bTixSxDQzucEgcmHoHfjJQK5/sK
PtNF95fvILI6DXnQ+AQyWeBDMxlhPxVGsZscHd+vpENkRENrfT90Pt5FZGMa
SnvR3/7+CJFP0RD9ehdHEYnInjTktoF3YoACLs7PEOuIgX7SlYlRZh+4V4Xn
jS6137jPpWe7UlCdyMEL+++M/6yqT+QIGqoR6A4NNgFf36/1e5MZeMc2e21e
S/D0N+0qG46DSznEBX1czHE0pOlmbbPdn8gMGure8U7QeTEX0lDknHrg3Rrw
lX9/OrykDvq/Rz8qb5iF+RN1Gjfblo7h9Y0GWkY8+cbw+WbiXr8VWTGGzy+Y
zbAQOgSeZrBiR7kNuC6t81mX3Ri+v2un8utHHoOzhW+efJYPfX1KgVZfDayv
qRcp49o+hvcn0Bj0TWvpON7/tae5rtqC4/h8q47mPHqnPI7P/1tDeySBCq5U
LEl/RYP+gFOncPeNcTzf2ny4SicKfJ0GPTebDq5rKDK6PmYc728izu3p2ofj
eP8p3pcK2xLA97YqC1x6Bn1Z3TtS/vkwfzvdUWHiK+zvyFmJivN1sP87FlGb
ZsfAGyQPyOWMQ9/6sx2TS24C+9SYbrKK7gTumy8tl8u0InIlDb3gOW11+yS4
Mfk4r5EduObfpBvsACJ30FCMi7c9ohOZTUOqo7+aZZ6Ae1qFJ2/OBDeb8Uo+
9hWc0ZCtmvYD5gu1kEJ3j4HXFk1Js7kmsYea9YYtF53Evi5sX++9xbww3/cf
r9jbKuAD8gcs2DvBudXuVttqg8fZcLK99oCbUG4uNzQnMkcg0o9oSfa3BK/4
4wgr2PK/+j1PM5pPw/4sXh6tT/IHpx7wkfILAP9DPNoy4Ca48yrXlKTP4PPh
PR8iqsAPGBt+2FADvuZlTppWEzh98x5B/lbwh/7SOp9Yk/j5+WZqfnL+BV7w
um+eMgVuvdkjP279FH4/Urt9QmxVprDbVR9bO7R5Cvfrwgcv+GqAb1EeaFIz
gv7d1fIpHlTwLIf8mdUM6BtUU71WZ4Fr+7uEamSDX3il5vVX4RQ+X/CbyA/j
w1P4/v1bT1txrZnGz4fJOHS1SGwa+976U0qyW6dxn3e++i/LP6bxfBHJnsQQ
XfDU9RdzhQyh32CQeaXGAubv9b9/47srkQUDkZjG99hJf3DtU2+iXkWBd18n
PxFJJbJMIOLe6FBun0tk9UA06inJS/9AZBSIHCy0L2d+BW//NrajdRD60SXe
S2uWzOD5089Lp19cmsHra9qKxAlcBj/IUk4PCZvB/WUmZSKyt2bwfJ7Pt4Ml
Mmfw+vb0pJ/2z4lsHIiChSteBS7mU4HoEfvALoEyInsGLvz/ZeX5sBb8DF1U
cHoM+gFHj7y9MgeOqCL8w3yzuM/xPTS2f8UsdkasZN0jyVncV/U+YOqwcRbv
z4UikWO2BXwu/+TfstuhvyamXdpRG9y8hWu/vw940hz/amoIuL4/vyg1AeZL
B22t50ydxfejtnuX28V08J5rAbvNXoMn5d3o+zMPXCtgTVh/Hsxv3eDn9bQe
1t/jrnGJNQLnL0++Ilu+fQ774Zvydfk75rDzbHU2d98NrnidlWu+fw7Pf35W
Vnvcdw6vn0DKaqWEzeH9PTOsC+t7PIefv4ytu25GJvjt5sA1DaXgGYNrl+RV
gA9/rHQNr4f5BaTv7ZId4D3qTf2s3+CKJ57X9UrNY0/w0xxOUZzH8xvC3aYz
1MH38V8endOax/2tykEfLfXB72eo8FjZgQc2XXAodQfn3e35poAC88e79Ks9
U+bx+1+46/IOr8W88P1Q0LzM8SkdvIDzwrL4V+B0OW7e+ErwqsLs9DdN4D3k
9Es6rHn8+5BjplepOQzu6GaG9nNyoMX+fwCyT8nS
          "]]}, 
        {GrayLevel[0.5], PointSize[0.002777777777777778], AbsoluteThickness[
         1.6], Opacity[0.2], LineBox[CompressedData["
1:eJxV1Xk4lF//wPFJKkJU9hRRUvmWyC6OVNqUooRkTWWLhmLGzCSRJUWIlKik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          "]]}, 
        {GrayLevel[0.5], PointSize[0.002777777777777778], AbsoluteThickness[
         1.6], Opacity[0.2], LineBox[CompressedData["
1:eJxV1Xk4ldvbwHE0kMxNhtROdUg5IaGQhaSkkKIMGUp2vRmS1J7YqYx1OJUo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          "]]}, 
        {GrayLevel[0.5], PointSize[0.002777777777777778], AbsoluteThickness[
         1.6], Opacity[0.2], LineBox[CompressedData["
1:eJxV1nk4ldvfBnAypJQkToqiwZFESnXUybYOGkyZQqQSKRQ5abDHFIlKiRAa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          "]]}, 
        {GrayLevel[0.5], PointSize[0.002777777777777778], AbsoluteThickness[
         1.6], Opacity[0.2], LineBox[CompressedData["
1:eJxV13k41VvbwPFdiKKiMtSpYzcZKypDFFaGFAqVJIQypCSnJPZgKJSppAEJ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          "]]}, 
        {GrayLevel[0.5], PointSize[0.002777777777777778], AbsoluteThickness[
         1.6], Opacity[0.2], LineBox[CompressedData["
1:eJxV1Hk81VncwPFLpjSiaymyt6osYZSmqBMtypJSSMnVYk3dqKm7UpKxRUOF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          "]]}, 
        {GrayLevel[0.5], PointSize[0.002777777777777778], AbsoluteThickness[
         1.6], Opacity[0.2], LineBox[CompressedData["
1:eJxV1nk0lVvcwPGjQqWLKxmLozJGEUoa7JJSyhWqa0wKzTTijDKEuIZKcpXc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          "]]}, 
        {GrayLevel[0.5], PointSize[0.002777777777777778], AbsoluteThickness[
         1.6], Opacity[0.2], LineBox[CompressedData["
1:eJxV1Xk8lWnYB3CNIqXFVtnPFCrR2FIkbqKyjihjq5REZK3BcZyD0cKImGxF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          "]]}, 
        {GrayLevel[0.5], PointSize[0.002777777777777778], AbsoluteThickness[
         1.6], Opacity[0.2], LineBox[CompressedData["
1:eJxV1Xk0lW3bx3GSUkqIIipSlDSR4dbgbFRKtkgqmYeSJEnswd6o3CFkqJBM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          "]]}, 
        {GrayLevel[0.5], PointSize[0.002777777777777778], AbsoluteThickness[
         1.6], Opacity[0.2], LineBox[CompressedData["
1:eJxV1Xk41F3/B3CJKMV0V2i7I4oUSSgSJ6mobC0iKm2KZGthZpiR5U72tVAk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          "]]}, 
        {GrayLevel[0.5], PointSize[0.002777777777777778], AbsoluteThickness[
         1.6], Opacity[0.2], LineBox[CompressedData["
1:eJxV1nk81Gv7wPEpS+iECmmlBSUKSbS5w7FUmCwplaY6liihLDNjzFTUibKr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          "]]}, 
        {GrayLevel[0.5], PointSize[0.002777777777777778], AbsoluteThickness[
         1.6], Opacity[0.2], LineBox[CompressedData["
1:eJxV13k4lesaBvBFu8lRLSlRlMqQSqkQyfalzFI0aRAVMiRTqjWUNBjrmFLs
iEoDypBMkSHzVMg8hTJPi1hYptM5vv08+/RP1339rvt53+99v7XWZf15WwMz
bgqF4sdFofz3////RyMWyVMfWlwxUvlfpNIIJUM1TuHoNZW/XaBoddZfs3fn
Mus64dOxPmpniDe49Qi/kObRAOjrj27LawwPBdfoMk0wPx8GfvHDU0HzqTDw
OsEkZ/uYV+AK1xWXVX96M5dFacTtBUllK6QjwIM3ld29pBgB3u/EPhkUSmYZ
GiETVSO+vObtXCZoRE+pWMmRMTIfphHDA28edvPFzGUTGnFMYJN63+JY8HP5
xQdMEmKhf3H+qxPRevHgXhZOUx3LE8BbzuhmdfAkgvcmZJzynJcE82NDYvyT
BpPnsh2N6Kq2l2+rSJnLt2jEaqME0z771LnsQyMcPsT7U7w/gTdepVxuPJQJ
Pr7HvibhLJnDaEQDV6l18Cv0lYFKfCKf0Pf2b+GMvs8Cf7HY651/cRa437os
vpL4z+CLuXyOewhkw/pL1178opKbDfuv31Z85PODXHi+vYeCjdKicsHLC1qd
G+7lgVc9Kx7hNSoAt522nD6pXQjzLyzq5zPcVgzr87Q4nP3sVAqun+UgtSit
FHyzmahX1IavsP+E/ECv5kEyx/4+f37BtAmFsrmcSSNeXYus2CZdDu63dSCk
KbIc+m3nLdNtUtEzAnvjAj0rwE/tPHz5X+8rwHXzTtF8hb/B/NPRvd+qdpO5
jEZc+sFcxf0nmVtohONJZSUDRzKzaMQ6j+bBX0sryfefTvBxHjUdWk5mKp1o
ora/3K1IZlE60a6ts+5nEnpclgV1Dwf7XvqZa5VtqmD+wfWmGzojqsBL6iU5
mZlV0NevK/OcXlMN8985WRSVy5BZhk4YscObBAvR88rKvCvO1oArLxuh+fLV
ku8/nZAeVo1K8yPzYTpx07SMt1ytjrx/OqEja75o7VUy29GJ0Y3tU+Ov0AsO
Cl6NtKsHVxY94WSv2EDeP52wqmWYmF4lsw+dcPVStuD5N5nD6MRPnaorKyvI
HPv7PIWa+iaFG8G9wuskHY40Ql/BtPtdxFX0QYENRSXDjdBPLxUysHvSRN4v
nRBeLv2kK5/MZXSCLTbfWvwnmVvoxICAVGWTXDN438yj4/sPNoM/aImrk/43
upmzfM5AGvpWvpo9L7d+J++PTlxP9rDQnv4OvrmLUaO3swX6e2I95a9pt8D+
vKQ0G0TOo9+Q8G16b4teP5hz6JYLuna1+4AYtRXmp36Yd+IFXyu48JrHhSfX
tULf109vTemfrXA+bKe4ThMV9FwHjzI1B+zL51s9X/MY52dLPPK586wVnu+c
cnSFRim6RY7lLx6uNvA0ySRqrWAb+DHFyAvF5m0wP0zk4Ts5+zZYX2i+vknl
A/R97f7pBX/8gP54SPkS/cU/YL7hQctXfCLoUnkuq+rXolcU5TvtFyMzhUE0
3SweV9pDZiqD2Jy1QkdaF51tzDkq+hDd0jkioOo5+s5DVJe9qeii4ZPCRz6R
WZRBFKS47pLW/Ane4zAuFuDwE/qKW1rzXZnoEc7vjtW6ol8/3LnagvMT9r/b
y2z3/WXt4IPb39+7SrSDF3FxzUvWaofn79cL22dmjH6JHkMzisB+93SemR5X
B/jm0h+v2TId4OMpJby5fujcu0cpoW86YH51kPXlZTkdcD8fz864LSxE5xX9
ZPd9FPsHqrqOT83i/AXTn5NnTDrBOXLrPZwcO8G31bFkOWnopa5rTcQpXeAD
dQnclxd0gVvuq1e2uNEF60t6qPMEuaEP7LTKkg1B5+VKiPIeQu+Qf3/EbhLn
B6b/Mau2pBvcPUSnOlG8G5x3xxctQ4VuuL9dz5K8TZ3Qs1b3L/gQjP3qN0On
L4Z2w/orA1zdFGLQheprGOMF6IdO/EhmfkNfWh+Rd21JD3hFCH+To1wPnH/B
crUBSyb6muCuTeYx6Lt9gxsTPqKf+EYdCcvpgfkFY0KLyvt7YP+vx64vvTPa
A8/XIVGpqbyqF95vZ72NX5ad7QWPWbjnaGM1OueGsE1aHZllGIRH3zC/xACZ
id+fB+pG06YjfeCufvy3BU36wLV20J0NLMh8mEEsNWLXdluiX1P0vCTpjP0i
RWtNUz/0shh3iyGefuibivfmV54mswmD6N3ps9zMiMx2DOL4kke+L56jR5ZN
7ZGMxP7L2KkI54x+mK+0eWShZBH61D1bgw08A9C3kxVQ+UodAHd82eMtfWQA
+hyNmHt+JwZg/4+jzUNEDdFzzn1oswzFfnRUleexOnSLFSKZmzjYLxniSmYd
GITzF9A3Hq53HwRXWM9v0euN3kQ5w6fTPQj3t0Oii7d5bBDuP14rutBnchDe
D9V4Uenrwix4fxRHF11YtpkF75fL1ysjsTIs+P7OqgzLbTJgwe+LVUjDOY3j
6LyrwledPof9dPEvp8JscX6rqMvGGjcWrF8+xXCJCGLB/ur5JXUZb9F740b3
zU9Fr7SNvKSVzoLnczbTacrOZcHzqwkaH1NpZMH5XBaeCeL6wYLzDWLP9wpl
seD8ky2J1Nhh9Jybw0Ias9iX7QxeYMU7BPP3n1mulEEdgvX/ojK/14qhF0SF
/oulik47bi3nbYluXCXrdIKGbvZYqH1dwBA8X8w2O/ei4CF4fkG2f9PlV0Nw
fjfqpVYrFqILzQ6NjA1i/5tA4ogGC+c72lif46cMgzMmBN7k7BgG97Whfw44
gC65XUi2UBO9pUNJNeQgeg99u3v8UXS1wgyeZIdheL52A+qml7fQf9w+puoU
gK6TolQRGYg+KKrJdeE1uvuuHhu3aHR14kubWiL66PIqYXoK+pthOdHCj7g/
7ji1ljAW+plZKyJuDPsqmjrnR3f+gvv1y6wa2qHzC7w0/UXxk5PoLJHQqbQz
v+D9eGPUqCR19he8Pwbi8tlTLr/g+4FVtefNuD+6pt7RSo9AdL6PekZ6Ib/g
+8neujcwNYPMtxhEXEvDCu9MMvswiFW181WFvpA5jEEQeuqdaykj4Baq7jKl
QiPQP/LJ7UqtzAjM5119afbe/hFY3+BaevNJHfSaTxG3jU+j77Ud2O99Bf1z
kdKdO9fQx7kPbChijsDz7Wg537nyBjpTQWI48i/shz7d6nP1I+7Pml9d/Gg3
+rsIW+7Pw9jXPTT53nbpKMxPG5HQ2ik5Cn7cwvGknQx6EmdarH0XevR0eg5F
cRTni5xa9PDv/Ht9jegXuff3/cM3sK+qmmPfIKVkF583zh9IDjNmBKPbu1Ha
zOKxn2/Rc6I/Hv2GqYS1eCr2rzbaW1jvYMP784Q41Jytw4b36+z3Pv3EM+i6
N0MvBV9kQ393qc5jjXfo2u7mkWkp6HJDefOSCtiw/r2W8e4FJWzYX59U1GH/
KvQ7ojETiRJj4C88VV+s3DIGHhVYz6X25xjMfz5vcZaZJXrS8OTdIRvs5+1Y
13zNFr02JfD8k2R0Q0dBgb5k9OzRva8PZuB8v6cuSfcz0Bm7GM9WtKBTtpod
UOj9h7PDv+9ZMg5u65K2r33XOJxPX5bkW8Vj6F8r6t6VPRnH9+NWkaFpPLpk
i9si6XR0Q5lnE6lN47D/D31S999wT4BzPR72eCg+Af07k3yxltITsH7P7Ftd
iib6gu/0Rh8z7DuGjXb13USXqX19UdQDvT657q/BR+hf6HfL86LQBeg3n8rF
/KN/Qb1KJRF9f2ZLgMjXCdg/WzJ0yYN6dJOKz1vXtaFnL/HWNelHNyw6ERfA
zYH52eNKtt/EOPj+jSxdObsPXVHikZD0AQ70O7yvtEyeQq9WH6u5a4xeZDLT
EWCDzvFJ1LFKQa9cluewP4sD+zMuVzFeUcCBz++tB5uoU4Polmelems42G/e
Ek0Xpk6Cb2ldve+w+CT0h64XsztPTcL3J7VrrX9FDPrB/JDktjTsH8//oteQ
gR4+Gx19OhtdRCT0en3nJKwfu/+aWCkLvdtIpXI+1xQ4z6N+gw/cU+AvOxQ+
qq5A1+7UVt8uMYXfb/feqgfpoJc/lxFud0eXzOSOdAuagvuJDrM56JOArroh
6c79fHRlZa0wr+Ip+P7R75YUjJKfBg88Za03+nf+7ad2nwuwOjMNv4+E6+Ir
C82m8ffZy9o88SG654YLm9Y/wr5Yo0qzYQrOl3uelXE2Yxr2F8TU2pjcNw3P
F5PUYBc6iL7who9v6ji6T3CQ1r2FM3B+l6MaqGvlZ+B+kuI7aNXKM3C/0w/r
1vn/OQO/n1yF3bkv96H7/pRt30xDX/N8u9cWxj/cuMeX1xldIyCXV9GVzLG/
Py8hJ8NYfmTO/H0fHg0U5xgylzGIxSUe9JIcMrf8/nsyq/iPD01kZjEI//Sk
x+Xcs3OZwiT6tbye9m4jM5VJyHsmKlJkyCzKJPwSO5N3GJNZhknEZc6KMi6S
mWASKnxqT4Ss0LW/fri91Rqd8bJMedqOzIeZhABPe/GEPZlNmIRq67IzUjQy
2zEJ6pP1knfCyXzr93qC1s0J4eieyhcjayLQXS4kly+MIbMPk+COiXz8NAbd
/RV9a3k59l2nbsYV1KBH+K59rTuA/W5p2aEIFpnDmITBxI/0XfMpxNz5M4n/
AOSDYW4=
          "]]}, 
        {GrayLevel[0.5], PointSize[0.002777777777777778], AbsoluteThickness[
         1.6], Opacity[0.2], LineBox[CompressedData["
1:eJxV1Hk8lVvbB3BKpUFJxYlCpZwowylTHSxTFCKJRMZKhAwV2972FspJRFIp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          "]]}, 
        {GrayLevel[0.5], PointSize[0.002777777777777778], AbsoluteThickness[
         1.6], Opacity[0.2], LineBox[CompressedData["
1:eJxV1Hk41Vu4wPFdiCSRBlLhVJTqIEk0LRkyZEwRKiWFMiSKve29laGTKRE6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          "]]}, 
        {GrayLevel[0.5], PointSize[0.002777777777777778], AbsoluteThickness[
         1.6], Opacity[0.2], LineBox[CompressedData["
1:eJxV1Xc81uv/B3AjIw1SVusYpVCIpJJc5Rgdkigp2WknkePc20wlI0KKonWy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          "]]}, 
        {GrayLevel[0.5], PointSize[0.002777777777777778], AbsoluteThickness[
         1.6], Opacity[0.2], LineBox[CompressedData["
1:eJxV1Hk4lVvYBvBNSUlSRGk4ms3tStFJtYpIyFAoiiSVqBSZ9kAjaZKpTpQh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          "]]}, 
        {GrayLevel[0.5], PointSize[0.002777777777777778], AbsoluteThickness[
         1.6], Opacity[0.2], LineBox[CompressedData["
1:eJxV1Xk41VvbB3AhSYQIido0IUqHBkOsipAGKUMZIkOpTI22vW1yVBKRJIQ2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          "]]}, 
        {GrayLevel[0.5], PointSize[0.002777777777777778], AbsoluteThickness[
         1.6], Opacity[0.2], LineBox[CompressedData["
1:eJxV1Xk41Vu4wHFjkZTMElGaDoqKpGQpyVCOqTRIipRSicS2R2UqKlGUUuSE
QkJmsjNkTERE5jKlHJRhZ7rubZ31Pvf80Xm+z6d3rfX77bV3iicuWJzk4eLi
kpj743//////o6DI+e83Sy07p/t/KUJBuXr7AsVW457zVyLaqtGUG8SjF2jL
SK4IIc7amdL9xfkR8U9DSjFv7Z/8aQUKmnkfkp38JIZ4irXI75DkGOJOfy2X
XnLt6Z9Wo6D9LDu2tH38n0YUFPQjn/298tmfNps7L+PJyNNbz/+0HQXFyAyH
6Som/GkXCjpYK/L62VgCcXuD2VVbNJLIvMqMyyde6yTiHYuVNxtKphA/Uk7N
9U5PIT4h2ak9WZtK1k+83aRi0IObRUG8s4/cb11O+9PBFNR8S7H1xstXfzpq
7u8PjG4/siyduFGOGXdFdjrx6N7pHdqnMv/0Swp68Uw6rygul3ikkHjiCtF8
4jzb+LnMxHCzKeitKr+71h3wRZKGcY7PwCOHqDO+1q+JO4hLrCprKiBeXXNL
1m8Mdw0FZV/6FPM6kE1cX++4pcYom7jCUeXSf74VEmeP3x0yXlhE1n/Esi25
taWIePLU2sZ6/SIyv62i7I09FXfH3Hl08xZqscBzvwXVsDyKiVfq67jX+hQT
f8Tra6zZAp4c8uGF0YGyPz00d3/iBkO3duLm8kLL+NcYiv5VTjz2ZGFWl0M5
mR97rG9x26+crM8xOhU/ta2COE/TK0lnmwoyXz3Y2OY4XEHWb3/7gyZZX4nv
txfScekQZ/fgVvBC+jlT6R8fVuH77YUWnzE435RfRXw8X03uUtw7Mt8R+9SS
l7+arJ++dsK0qq2a7G+iUekZyF1DvNw34fxKtRrix1eezM2+XEPOn8lte2rs
Ffi2/GtuvU0w30BpkdppXkv2Vz0r4hhgX0vOt+JBxme5ylpy/sbY3oHBpR/w
99MLRbG+d9nTPhCnX7S79/TRBzJ/rDNV6ZZAHfFz/NumNHzqiD+T0jvt2l1H
9n++wIev7lsdOV9447jrgWX1xJu7NFILC+vJvFm+bOfcDSPrf7ZNsd265SM5
31nBjGyqDW4zLyRWcpU3MRmcs3rC4MgUeNGGj5sypsAPym2sbTzVQNYX4UtU
zcxoIH7R2PzUltfgF3vDPvpvbCTn4xwYSJp3rJH41Pq7/v6FjWR+rUb6btVZ
8BVx++uvi30inrpHdel+vyZyvlXhcpr8GbjtvNBb56M2jeW4XbxQ52M2Cn+P
m+WFGBcX/v3wF+5gL/RCXtckUb4Z/754IUue9H7P5bhfeiEBn93dFC3wiQ3N
j6zega8tVt79kIOb7YUozRMLtTM+E18ZH9X2uPQz8SMn4242NYNLZvE7rZBq
Iesv5smvVl3XQs7HYaaEXrYAd7Q4XPg+DrxeWGC0hq+VeHN3qEzJmlbiz3f4
TfHtAj8eMk9E7XAr2f8QVfn34MNWcr6ng2euVMeDiyS1rL/xFubvpa/cL1QN
XsaPChg/wDdsMWgpnoD9Sxa1GR7mbiNeLitSGLugjcyPHFa3bfdpI/sLJhyr
9k3DXeOF/IP9xY9m4e6Ye15vuXbTAvAqTfV/xVvBv1v9dUB5CPeQF0rcND7v
mmQ78eSfWdtm1rST+b7h+SPPdoJbBGamfHvQTubpJyTUnfg68PePiq5FZLkJ
G+AWoSJ3y33f9A/iVqAis8oVNx95gj+PTJrUeQx+u5OZHf4ctxoVXSztvJab
gxtRUYWX2xu1XNxmVDQo2h+XwN+J7zcVrSn4+fWhAW4XKlrQGSGnZgmu0nk7
PukceHmlds0yf9wsKgpYdSyPcx13MBXt03S7W3sfvNBudWrfFLj0ZnEtH9Eu
/PlRka1we0ypBO6XVMRKf/aPgRL49Vv3w51Xd5H5x1lvnHvXdpH1JzRcRb5Y
gd/2NXFI9IJ5ZR+9K/eiYf2aVdcGKqLBb17wb+EkgNv5xcrmFIMvk1km+XcV
rB+ldlhUrhZcKq4gxX8S5k88uvD8udwX4rcGVykGrPlCvFvlmJ7bWtxsKvKt
9D4qpI67hoo05Sitlptxd1BRHysj6IM17iEqUnDqF5ZxwM1FQ4KX5h2sagYf
Dkhuz5kE71gbzM8r9RXfHxpy4sQUrPyvFWjo6f439fIK4Od/5oiI6oC7V8kK
pO3ArUZD2sc/uhgYgPcNO4fKUGFenm78+UY0eFhZL/VJLMyLbsziO5QGzryw
bhG3cTfx2EzT1aWncSMaGvL7FLLGHbcZDZ2MFClJfg7+6DlLLCsNPH9VA2fN
yh7ifKXmrpGqPWT9tOJwLQftHrJ/yVEFHYHd4LTGK7sOmcK85kv3kceWPWR9
SZqmfsYr3HY0tMbUQkdkQS/+fsy9D6Za2enVuFk0dPMM+5mhCu5gGjLN3Zf6
1RR3FA0Jm8dSzoXhfklDGSXlkQlh4FqS/vfHsmDe81nJWOZb8Be/0VBmHfjY
WrHHVIE+sr+hhlDIV8E+cj6JzOTblAXggUKfRc03ge99lbthFwK/l2ujb7uz
j6x/vNzKeLlBH9m/MqCn4sahPnL+M+cCXQ9cwM2mIcfuh8lX6bhraMiy9u/h
g0zcHTTEYNclr/XGPURDPftl5m0Kwc1FR3LcHkzxUtwidCT41VwwdH4/ce7z
ZdqLFfvJ/N15njzzN4FLpEcMqFj2k/lLTZqS0lG4Fego1HzVUf403Gp0ZKUl
8O/QEG5ER+cM7u88OovbjI4aauTFf4p+w58/HVW1POAvXIrbhY4K3XcoPtDA
zaKjFwa5/Be34Q6mI58n/V+Td+GOoqON/b5+mjTcL+lIvC3AQv0BbjYdfYj1
jTB5jruGjpJf8KgYvwbXtTsjrvwGPG/R2+GwanA0MCroWQfu/j1k7Eon7g46
Ut6T2JA8gHuIjkSZ5TSnH+C522ZyMgdhnku2y6t0ENav/z2eYjMOfthksQxj
HObdGzoFgiUHyPpxS9QT3bcMEH/CHz2yVh9c9pDA+Z/HwO/ZLWCL1g6Q9bU8
Zvu+SH8n7pJffl1M5juZryntCu1bgZuLgfJtGpa4bwWfr/415rcRzHtbRwyn
BX8n6/t6hBe3RIAPHj1y5m4UuDDteNK+GvAV0+NX1Of/IOtnDWUUcWn9IPvv
ZRSIIR3cIgx0ZbN7qsAJ8AiP3BB+e/DifS6pG1NwKzDQ7fLNK9J5BvH9ZKB/
POsaNi/Djebcx10xWg63GQNtst4bE2CD246Bznr7Bm91xe3CQOtUdn7ay8TN
YqDwQ2GN27rBV3/LMB4U+Je4k7NnQ9s63MEMtHJ0f0DzBdxRDKQ83qa/1A/3
SwbqjWGFHX2Km81AmXq7nVACuOvD+6Of68ALmFbrFbtx1zBQ3U7F4YIx3B0M
tFB+Q08R9xDxqRevjhjMHyLzEgJpfdLCQ2T9V0bhVYarwV9pxGwt1QLfUyNn
UW8EHm94nbLZBdZ3ePdDapP3ENn/5uGsZb/9wK+YPCz93Q4eJ/k72vEr7iEG
aikx2L2nGzcXE13wHhQq4hrGny8T9Z6V8XgqNUy8vbzB/JsceNnuJ70PlXAr
MFFnWN6lLmXcakwUsuHs9/i94BJa8r37TMFL6B+Xq5rhRkzkZhLdNOYM/ont
esbFA1w4bsdY7FXcZky03P7bw6uxuO2YSFdu+mRdGnik8+0HtNfgffSvESGv
wZ0+fXG+VQLrl9NusJPKwU/IV/2SfQee8HD9rMcHOF+gp8Hsu2Z4Pu1lSzYy
WuD92JqmITYH3l/QuXDfs7wjxNNHJCc8BEfIPM/8kPVJJuCLhWKMss3B/31N
/3HHZoTsf8HbI1g7YIScz6mvoYwSOkLO72mqYuV+b4Q8P2cR0m6Lxu3CRNUN
8Vvfl4PnUaRzHevBJyKMFlIacbOYSC6t9G7uV9zBTCRJdTug/BN3FBOxzY/4
hHD/JC5DOScdxv+T+HbeU+UFIrhfMpGCxcWUuxK42UyU0tyz2kAad83c853S
9jM9jbtj7n2bLqqQOQO+r0vx7jMquIsDPSv/Nu4hJrJf7r3TLw03Fwu5t9mj
SjZuARZijAudYVSAO7z3+vB2DOa5GTUC1oK/iD9Qs70su+AXcavZRbRzor/I
/k3STcuFpMC5tm3c9FoG/Nja5bwVS3+R85tT9OxPLAN/FhTTKr8H5luu7QqR
PAT731Nysw7wAS+a3tNR9hLmtR+cZs8WgCMD9l67BnCX6Sauzibw+0JNQ33N
4EHqvN0nh8AzTm45/vkX7M9vfYZC5/wi708jz3xGfd4ovq9z5xtM0/kqiFua
hUpl9W2zdcGtEgxCOg+B11iJ9vZ5gYdPj8ao3gDfu7QgbbgQvK3hIn9GPfhG
8UjevH7cCiyUysnN6Z7EvZaFPm/YMh0kNEZ8OJW5+JDUGPENMkYWLQq41Vho
Smyb3Ts98KBPyK1EH+ZTXiXUHzQE3701g7PaGubDHjulVp4EHyjY9SbLFeYj
UowlRS+PkfPfSU1Nk78GrtWc+YQTCF4lueLG7htj5Pnp3D9DtieCh13rqnAo
AI8tVs4PLR4jn4/AkzwXqSrwqzMXr56tg/nIAB/Rv0Zhfz7ZgzvvC4yT8++J
5sTxSI+T51vQIJSXtR5cJ9RVSXUr+NvsKSXdXbi1WMhZV2BjoD64YFxXT4Qh
zLdrCFn+PjJO9l/SURm39Cj4xqCJTFd7mL/zUS5IxwHcY+B+v7AzzLe94bEz
dRsnz5fT8snV1HecPP/LPalJmwPAL9WlLO4Jh3m+iUK18ljww2GCOgmJMN++
c52UVwq459Uai/cF4O/Gu8cb3oyT92/f+GFr68dx8v1Z3/qYt/fnOPl+SQXw
Fyr8GiffPwU9M82oRRPk98HVUsPnjtwE+X1MVlT71aYNXizg4H5Dd4LM7wiv
l820miDrv1G7987NaYLsL/xdXIn//gQ5n03/8N8irRPk/NOqsjMn+ifI86nL
6TRwD0+Q98Ob16mVqckhLheSYFVnwyHzUc+2r7Q6yyHr10r6rUlyBp8y6B17
6gr+aKetuUwg+IjRfI/o27A+b7D4Cs9wDtk/qHFhv10kB+7PSjfT4BQOuR+F
71xchHM55P7tWTCaq1yLG7HQZLLzicYR3IYsFH9j4psj92/ihUUCG9Ys+U3c
VpZvLFAKtxkLMQ3FjZ2lcR9koVbLvB2KKrjtWKgoZjTy9Abcp+fu633tlRrq
4Dz+ko18uuC82dV6+UbgVRJDb2xNYH3JL/vkOKfBO06/Sb51CeZT2kOdM/9r
FxbS1xhcUnUV3HtgpiEvCOaZagevOobA+oaDgzn+4fB8M45799MfgvfVeA+J
pYD/qKid/J4G78cx11c+Mh3cmU5baFUG8x3L6zkalbC/f7D6+ht14EV7bCP+
7YB5nvKWI/K8k8TzldokdghMkvlND85/txaaJM+3sGeHqrUEuCz1nUuwGri+
yfm/5m0H7y+ptw7TB1+33H2dgQs4y2kkatINPE0iy4PnDvh4FWOy+j6cbwV3
oP3vCPB5DK6k149hXvLy5aKFxeCzQR0deZXg73xNll+tAt8yccpF6TN4PNcu
HkbbJPl8s3YdqcgYAN/qrnwqYfEU8RJKwkpFGdyeLHSa158+uAY3i4WeBiY/
uK2DO4CFvinadHzUxR3MQulnF6a46eG+x0Lmn5NXUfXAp0a7rvgZwvwZWnZm
/AlwjYb6osIzMH/ejtHR44Y7au59/rv8YyUFd/zc78VOtUHLm+BT/NsNEsNg
vqRpxqE1CrztZ2j8sXKYH2udiL7ZBL5/nmmIzQ+YV1LS1xMSmSbnKwrgiRpW
mibnFz7vcHCX5jR5P4zw58Zi26fJ+/s+mNfHfW6avF+V3j25Pu7gkfduU1Up
MB+2wU5M6zGsv2Tgcn1tHHjJ+WsCEUngHk/4jCfT4HzVn2domuXT5PwND6Yc
0lqnyfN5N0W3OQ5Pk+dX2bbj0D/D4F5vxrwXT8H8abcF7inzZ8j642KjRj/F
ZoizN8VatK6cIfOyoofXtKnMkPUdzwlXTGjifjn3+/h1/JD/HtxZLGQiW8xH
tcXNnruPXbsH+W+Bq4zc+kCPAjdT2ZRYxjX7p8tYqDFE6e08btw1c/9eGxae
c5wHni0vsylcaJbM5wgyjBu2zJL1gynmj2O2z5LznbDJef3UEPzD+wejRX4w
v9mh/a3kdVjfpjRIKz0W9o8bK9fke4X709z3reqmuPor8Ewj7Vi/Epi3ULQU
vCjAhf5b/38Ab3UOfA==
          "]]}, 
        {GrayLevel[0.5], PointSize[0.002777777777777778], AbsoluteThickness[
         1.6], Opacity[0.2], LineBox[CompressedData["
1:eJxV03dczV/8wPEUkdU1ShKF6puKloZ85fiqlIb2QiWUCIlwV/dqyCglQog0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          "]]}, 
        {GrayLevel[0.5], PointSize[0.002777777777777778], AbsoluteThickness[
         1.6], Opacity[0.2], LineBox[CompressedData["
1:eJxV1XdYjn3YB/AQaahIRY+08CSlspJ4/EgqDRVPNKTQFolU932XhGg8KSst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          "]]}, 
        {GrayLevel[0.5], PointSize[0.002777777777777778], AbsoluteThickness[
         1.6], Opacity[0.2], LineBox[CompressedData["
1:eJxV03k81Wn/x/GjtNFiCylFUUxkaTRhcJUySDmRaipZSkJZMuQcZ2NKEZFK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          "]]}, 
        {GrayLevel[0.5], PointSize[0.002777777777777778], AbsoluteThickness[
         1.6], Opacity[0.2], LineBox[CompressedData["
1:eJxV1nk41en7wPGTJUuJSkhjKSZJ2YY0aXmk7EJalJSlEsYSLZxVUlQqCoUU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          "]]}, 
        {GrayLevel[0.5], PointSize[0.002777777777777778], AbsoluteThickness[
         1.6], Opacity[0.2], LineBox[CompressedData["
1:eJxV1Xk81VncB/BLSWRNkVK0aCEhmpCpU7SSJfsSF2EqKSLuva51hBq7MIko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          "]]}, 
        {GrayLevel[0.5], PointSize[0.002777777777777778], AbsoluteThickness[
         1.6], Opacity[0.2], LineBox[CompressedData["
1:eJxV1Hk8ldv+wPHdKDKWSieFONHkqBCVLOUgKTRQKe1ISWRo3PNOuiXTjlRO
YSNTOCGU2IaijJkzy5RZcQyR0u33s+763ts/vT6v9+u71nqevR4KNs4H7GZT
KJRnsyiU//v/f//R0En9KmYU1VH3/1OShg75jEi4OLrOtPwvNykpee2HW42G
9k/7nP30hDvTiIY+s1bYMwZ8ZtqMho7ksXQGHvFmmkpDUSW3LvSG8YgXVqz9
qjB9l/jSzHTtjHkBM+1CQxkF4voBqcEzzaWh9S8jhI+9CSa+KVlUoT7iCfHn
NEkzpYDImebR0JRonr1hRdRM82noveoSxVW1CTOdSEO1VC9By1+JM51DQ2ab
rTOvh+AupyEuNX5b68KkmW6loYQwV2tFDdxDNDQvqI9p8yGZ+IZXW2TtA54T
l/Ytfu25LW2mKXT0/V0TTdsKtyQdXdvS1/g1G7c8HY29frtoyyD4HQunzw2n
XhJ3qlxq37MjHb9/OrqdpCx7SjSDuIOuwoOSrRlkXjzVLDhbLJN4/sWkFcyG
TOJ8w8H6U9EC4nEFFw/ryWUT3x4sWidQyybukrXjgVsJ+LY1g5N0bi7xI3v0
5w4IvSF+o+PBIVW3N8TdP51s2LEzn5z/8BI/qY5J3IiORNqOrSzxekf8zmHD
oJ4vhWT+eEL+1EGXIuLLOGMxDgFFZH7gx9ur2vuKiXdoRK2aTComrrljJHKH
TQm+f3R0bnbKZE5gCfFt6up3X9WAR96tni4aLCV++o7V6N0F74l/zE3TZxwu
w/eXjhZ7n568eBm3Cx3dE+n0mleKm0tHojUjv+9aUE6c++elAj3pcuKDQ6ad
7OW4eXTkKt6wwdgEN5+OrGQDm996gCf8M+Hx+noFmaeY7NxE8awg61+INViT
+7iCnM+0kTI+Sq0k3uDuo/jgTiWZ53+v2uNXX0nWF/vgl6k4q4p4k9XdQP0V
VcQTGxX/vulWRc53K8nkyawXuBPp6HNMjaHWC/A9V5uFtd6B1wu8dxw7Vo2/
v1/7BxqraBbiLv/1e/hHHc8xqcHfFx2tVhjRzbb9gL+vX7+nW07d8XsfiMfG
//mwKAbcPi/QUu4FbgoDTf0lmCrLxC3JQLcdGHJJI7jlGUhvTDU6ubcW3x8G
Mp0XMb9dvI54qbCdylqjOjJvzxr82W5XR9YP2BJfvNi1juw/kN0bzAgBd14s
W6gTAfMn7xf6fogCvzv+zEa2BJwtcmK9ulo98ZRF2o0xTvXEQ3QFn+g19eR8
V/uljFaLNBCfaN+0zdOigbh4rN3xvWcbyPN5Z3SnLngOTjdq1t5bAvNfJW1W
dnQ3kP2FxlOvuR5tJD7LfVRqxelGMq992yZFrbSRrH9STJin04MbMdAlPZEH
P4fAhzvuOUadaSI+zXynVeSK24yBHq90la8ZAj9Yf9qSZtxMvO/QiT0Rcc0w
z7X4cWppC3EHu1bZkO24qQx0dLBuodoJ8IhZ3nWXj38k7rhp9t+qabhdGMjJ
dqhMU7UV338GWhw9d5RngZvHQCjdbvNZB/CrT98UrmKCL5SZTnMLxs1nINZ3
IdOXfHDdjFnjPQKYlz9zfs7j9+BHbuodKG2G+dMpjtUTQ+D9U5oV4oFtZN7u
+r7SzPI24in75B6Gf2kj892mZk2ii9rx98dAXjXl3iM7cecw0DX7HeEjCLyR
keXv87CdzBdbsgTz37aT9Q3y+T7zKsEVjdsGxTw6iGfL5mh53e8gLtBx7BWL
BveQ8Xa+VACunFM9Z+gHeNF5zpH5PzvI84lkvUsWleskvj4pM3npnk7iVlHP
tN+ZgFfxHKVfHgF/16Wu8DQB3F5CwNcv6iT7Sz1yL/Ye7STP3x/Y/PtikU/k
/aT4NuboueEuZ6CLclLDnEHw6Ju8CNHFXWReQytr5231LuJZQ1Yxv+3rIvOF
KwUXpSzABUIf5eIcwWsei1ZP54Jr6f3U/Vz2X/ObNwt11eFuZaDlT7q9i9d1
478/DLRptLUocjNuChO1h+Sn831wSzKRSNgLhTWjuOWZKCw3pmeXQg/+Ppmo
8ZBldJ5LD/FvL6LrRcN6yPzOMHVFZib47FVPlwXResl8nFJPGf12L/G3GVtk
jgaCX/caT9hVhBsxUVB1oe66L7jNmGhk+aWBsGHw9fcenT6F+sj8hu1b78Y5
9xHX8fbIH73SR+aXaxmLfnmIm8pE8VWH6nRDcbsw0ecC4bGNGbi5TOSRuvSq
QSZuHhPpiUX/GZ0HHl+wKHfBW5i/E3uvP6sXvE31lmCjYT/xuebF+gL3frL/
ye7Yw9Y3+8n52MuOzRkrB6/UN/+y9QfM/7a9lVsiMUDcL3KB1Ty5ATLfy6ul
eKqDBwQMXTbRBOeLdU74a4FH+ZuIrT87QNa3ujT+KDwMPG2dyo0vz8D3Rw73
HGwcIM/XbK2crtEyQN5Pw5f16mGfcPOZKPFsQdGnLtyJTCS8RuF4/JpBfH+Z
yDbk3lNTA9zlTFT/6y9qrBXuViaSE/KOWkDDPcREJV0pdrczcFNYyI9v4JzX
DH7H4kU/fwr8+RWqRNqGzzB/r8bNUfUz8UvVnMIIf9ySLKQ+SEk9XohbnoV4
llSj3QO41VjIumNuUC7lC75fLOQQLN8zHobbjIUmGps0X0WBT4y3v5UvBn8j
EmKzqgc3lYW09evtFZYPEc9b4Fa2et8Q8QLNpoK6A7hdWOhcmVFAyAnwZ8o5
4VOu4GvX+V0wYoD7+mfl3PaD9cvuB948FQG+aNL+H7do8BrTMsVZT4fI+V95
KUrGJ4BzVudONSaAn9QzM1qUCF4XU3R8z3NYP7gtSN34O5zPJiR/f4PwML4/
LLTEqS8/WnqYONXb/+6q7cNkPkmMnm97FNzpjyuHtXxgPuTxyvtvXuDmsdD7
bAffmFLcfBYa0lT1N6zEnchCMfNGJjwacOewkGjM9ydrhP/B94+FIrao7XJb
h7uVhaYqvnT+3IB76Nfzm6cHbdIDH9exWu9qCPOpoY+yb1uBGzu7/Jx/Aual
o52KOqi4KWx0L3xlgMk53JJstEPJhZlwDvz65iCzs1zwFw+XX7ZKxi3PRg9t
W1RS/tNqbHQhbr1XeC5uxEavadQ0QTtuMzY6uLF3e8cQeJSl62DBMPhbtCy+
848R4uYasdrZpiNk/ZyoqBCGGTi3VkMm6OgImU94YH4r5wZuKhslv0vmfvXE
7cJGX53S8l/+hZvLRhKpcb66kbh5bGSVr/4wOhLcSHq1gWQUeGh1zYRrFm4+
GwnVrvusXQ5ev7V2bEM9ePSlxTI7+3EnslGZk5Xl1kHcOWzkpm7Xab1mlLjT
UPySKOVRMl9WUe586iz47nliLW43Rsn8gRtBxu4PwcNNpxJ2hIFXxIUOn0kG
T/emyJyqBk9Xys+7VQf+0MCi0qEb9ldZu68od94Y8cbLwsMu88eIl8YcTO4T
GSPP71p2sOHjkjHy/rQ8tXUSFcDVZHuSqVvAV9g5jyrogBukyEz4WYP7XLUO
NTk5Rn6/T9V24lLnwENtw5OcaOC+e38a6viBB/m/LA8JgPWTiwot0oLA5wZa
xj7+G9ytPW/PoTTwFw5eWpEfYf17XcXiG1rHyP2SdfB9Gd4Bfm5u7l5+J7i5
TAr7983jxKv5Wg6DOuNkfffDnjGiaJzsH7PbZa3AbJy8XwrlHxu/k+Pk/Wc0
dkitODdOfr/qVfNn8xxxl/86T4noEqNI3K1spKhWtjXrGbhPRJi41HNwY4mG
6+xO8O0KZ/O8xL8ST4iNWP1Y5ivxF6ZHwmXlwH9UxaZargf3mo7rpB8Cv0y9
nxNFxT3ERkeUDqCNZ3FTOEiwe3B3oANuSQ66UCaroHcNfNGVzGlNHsxfTY1/
8E18gvh06fHKftUJ4tdykEBLY4Lsv1aoVcnHHHxxrW5r2kXwXXdoQYb0CXL+
jupuanYweHn8h6/CozBfzFr9yXf+JPHB9G0W7SKTZL5euUesaukk+X3+mOoL
9d4KnhInfVvXANwjy5b6bT/4TsGmJoo5rM9aMeyhfGaS7P/MIKXLwXOSPH/L
6jPSRf7gKi37JeIDwEOzi0M1gibJ+42o9+7LSQevezMWl1oLjtq92hZ+xC3P
QSVLbzUZfMetxkEnLqu8Sp3zjXih3+7ftVZ/I37FQWOHlAr4Lt/Mmj/MwEs1
vP+lfQw34iDlprGQlWdwm3GQ1mWDi9LncVM5SNo2uLXHFbcLB9maVIQtvImb
y0Gbd8pcjuKDN7meX3KtAry4n5+7qAs3j4Pi1YVED/aDP7Qe3m7yFeY7g1bo
PxebIvvvVbhRuGrzFHH3+Wd4NsemyLxM5yvTxHNTZP2j4ZvzD7uBS+brvzHz
AZ8SRGQoBYBf6H+1+rc4cHcTDYPBOPBvzrJPxlNh/9NOkW/zsuF8uz5lNnR2
gH9cUBw/YPmdzMs2+3jMP/6d+J0WL+ms0+CPVlq6bqSD2+m2hRWzwK33nRMS
+xe4YVvG9jJ/8NAb3W7dAeCfDlRIzQ4Cd+CMjtYGg7M955eXlH0n51/S/Uru
ahW4qHvXB/dm8L5Nysrr+sC13WTa5or+IOvXP7Hdckf8B3l/N7v83a024OZz
UKZStpP8HtyJHNTcklbiex53zq/7tZDel+6Eu5yDyv6JX0J9hruVgyorPSWF
snAPcVCQOHOjXSluChcVtXgWNJaD64vkq3yohXlVw/fX7vTA+o4XlzRr9sL+
yy0S9sbOniZu1FauFCoyTZzJznNTXThNzp8Uv2yRhDS4qGPlg8/mMN8ndTQj
68A02T9fbqu10Zlpcj7u9kP9+7nT5PyPe08N7L0JfuzBsIpzDHhgXvIZoxzc
C7go0kEi8EQtbkku6vg21zSxGbcMFxkIv89Sn/MTf/9c5Oudn/lOFrcKFyW+
W3hj7xrcalzkKWDZ6/wJziyvKEg0AldVCi55YIpbi4syeJzlIRbgCU3zzCst
YH5lm6Vi4CnYf7RROtr6DLiQf42I70WYz/9q5/w3E9aflfQs0eYm+P0fJzR4
fJj3m301nJYG60vYKu7tqPpJnl9QzpeSmABXW6Uh3vUN5rkntDONZ1HQf9b/
N+oeB4M=
          "]]}, 
        {GrayLevel[0.5], PointSize[0.002777777777777778], AbsoluteThickness[
         1.6], Opacity[0.2], LineBox[CompressedData["
1:eJxV1Hk41N3fwHHKkixJi1aRpQiRJUU5SBT9aFGILFlS3MlSmTFmirSQnSJF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          "]]}, 
        {GrayLevel[0.5], PointSize[0.002777777777777778], AbsoluteThickness[
         1.6], Opacity[0.2], LineBox[CompressedData["
1:eJxV1Xk4lV24BvBdClEyfpEyVjTTqBIrZEiEQqaSlFAyhOzN3obmKErhM6SB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          "]]}, 
        {GrayLevel[0.5], PointSize[0.002777777777777778], AbsoluteThickness[
         1.6], Opacity[0.2], LineBox[CompressedData["
1:eJxV1Hc81e/7wPGjIhXRJiqUlobRRzTvKKtEklBJQkbJKDmTPkYqZESFOIpk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          "]]}, 
        {GrayLevel[0.5], PointSize[0.002777777777777778], AbsoluteThickness[
         1.6], Opacity[0.2], LineBox[CompressedData["
1:eJxV1nk41GvYB3AlRRQp0U4pew2iHBxPnGQp2SqVU9JJabMNmYWIVkyWLC2W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          "]]}, 
        {GrayLevel[0.5], PointSize[0.002777777777777778], AbsoluteThickness[
         1.6], Opacity[0.2], LineBox[CompressedData["
1:eJxV1Hc81uv/B3DkUFGchEK6ixOiEjpWchFOQ0shaUiSDkqJ7illVJTZyYhS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          "]]}, 
        {GrayLevel[0.5], PointSize[0.002777777777777778], AbsoluteThickness[
         1.6], Opacity[0.2], LineBox[CompressedData["
1:eJxV1Hc81m37B3C0FakkDbmMIspNCWWdlTx1k5DRtEIqUsm4ZkhDZO9yk0Il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          "]]}, 
        {GrayLevel[0.5], PointSize[0.002777777777777778], AbsoluteThickness[
         1.6], Opacity[0.2], LineBox[CompressedData["
1:eJxV1Hc81X3YB/CTVSEpaRMVijIq2vmWlFUyCiXRTRQZRZxzKCm5qaTQECIh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          "]]}, 
        {GrayLevel[0.5], PointSize[0.002777777777777778], AbsoluteThickness[
         1.6], Opacity[0.2], LineBox[CompressedData["
1:eJxV1Xk41VvbwPGtVCo5pkKdDGnQYDoqqZNWhkLK0KARlQZDjopqT/ZOhk4y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          "]]}, 
        {GrayLevel[0.5], PointSize[0.002777777777777778], AbsoluteThickness[
         1.6], Opacity[0.2], LineBox[CompressedData["
1:eJxV1XdczW//B/AjIg0yvlKiQWlISSEqV0oq2kIURdLQQuuc09Gkok0a0iYp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          "]]}, 
        {GrayLevel[0.5], PointSize[0.002777777777777778], AbsoluteThickness[
         1.6], Opacity[0.2], LineBox[CompressedData["
1:eJxV1Hk8len/x3HbpFIixVimUSSFUpa+I3ElpQWDioqQJUuIihyHcywRalDG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          "]]}, 
        {GrayLevel[0.5], PointSize[0.002777777777777778], AbsoluteThickness[
         1.6], Opacity[0.2], LineBox[CompressedData["
1:eJxV1nk41Vu4wPGNUtKA6pRSdqE4ZTpKmljHlKQoFVGSiigh4543JyJCmRoQ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          "]]}, 
        {GrayLevel[0.5], PointSize[0.002777777777777778], AbsoluteThickness[
         1.6], Opacity[0.2], LineBox[CompressedData["
1:eJxV1Hk81FvcB/ChkiU3ypXkalEqUipudqdFIqQ9S0iRlBriahZjUhdpsUYl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          "]]}, 
        {GrayLevel[0.5], PointSize[0.002777777777777778], AbsoluteThickness[
         1.6], Opacity[0.2], LineBox[CompressedData["
1:eJxV1Xk8lVvbwPFdhkiiwZAiGkTFkVKKajUSEimREkqGElJP9nyLBkMoEg2S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          "]]}, 
        {GrayLevel[0.5], PointSize[0.002777777777777778], AbsoluteThickness[
         1.6], Opacity[0.2], LineBox[CompressedData["
1:eJxV1Xc812vYB3AZiQ4ZUadTByEqSSojyU2lDiqUE2Ulu7Kl38JJg1QkIqch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          "]]}, 
        {GrayLevel[0.5], PointSize[0.002777777777777778], AbsoluteThickness[
         1.6], Opacity[0.2], LineBox[CompressedData["
1:eJxV1Hk41VvbB/DNU4qGjUMqhChFSZEhTpY0ojIdVDqHZEyFJnsylSFTIlMp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          "]]}, 
        {GrayLevel[0.5], PointSize[0.002777777777777778], AbsoluteThickness[
         1.6], Opacity[0.2], LineBox[CompressedData["
1:eJxV1Xk4lWvbBvAVW6IBeUlFkTIk8ZYkkjtDpBQSMpShiQZkqdYka+/y7lKi
pDRIAxpZxqQyFZlDrMxTZcqcmfL2fT37ur7PP47z+B3ndV/P4KHg5mV9QIBG
oz2ZQaP9z+///8MgjWqm1+X13Q3+N4ozyMOwivryzdd/Z3kG8QxxOLr7XAR4
o4nYDkX7KIN/+varj2Y/5d0DJ+ORFm25T8DTO3e9si+hcv9p8t19gWRaMg+8
wZj/U1M9AfqJk2MpxeUJcH55XkWbbXQieKjNo3Tf9CTob/DwWPaFmwLzb8Yt
add/ROXm02T7ae5QmGzq71x2mqR4/7mldXkaeGPhGZOYnWnQ35u9Y+HiJS9h
fpPOs8Wi+S/h/I1vZxkXOb2C/RI8Tc/1nH2F+9fNsNTIRc/k2LrpPnzzO2sy
iOFIhhvfP+N3JgzyTnrrS/lbVLZkkB3VoakOypngbcvibhoZZoM/mSklcHBx
Dri4Z0P+ffu3MN/SOVLjgfQ7OL9MM4GrQt6B55cUc2gO6BGHfrxhHXsH+zve
XbpDzToX/M77F3Yhp3Khf3Cm47Z6Xi6cf/z9z51zEnJhv1CvkaWajPe/swuD
jInVFpjLFf7O3gxie7xsmym9EFzSzI5nEYOuNVvTPFy76HcOYJBrex6MuVwo
An++21qd7l8M/bfT0o8SrxaDn7PslD6oXAJ9MYvN3LYNVA5hkG7H6CheOJWj
GKSqwPq2rlDp78xjkDO9O3Ob5lM5i0GUFjn8a1SBymUMMjLrKdfrOvqiYL17
qQ4fwKVDK5wETnwA9xJ0SKouQZ8j52M2qlhGvX8MclS93vrGmTLw+V5+m2Ne
oD8+v9aLP0blfgYJipcb1ZEsB6+OE1MTUymH/vaved7umugTeqJXDYrKoX9L
4dBSmSYq05ikdVSXHWJTQT1/JtGqNGirz6OyPJN8lZhfOzRCZU0mUeQLHt0z
6yP4/Hglmsqij+AkuCE9SpvKhEno3PG9VRboyecb3Us46EqtvPaK8+jqeWHX
uaM4X9XKypclUgn7XbZd8++nEpWwf126m7C7bCVc32Ifsdm9q9GXp6xwqXTB
vo9zQrfiOfQBc3WxqWJ0QeOMyAWKVeCGaZ78+IwqmO8hcvhxnz4fXNg5RPe+
HR/6LQ37Ux6E8GH/+8OWTXPeocfmr9xOr0ZvE4qebXrhE7iwg5Tr/JRP4Evf
mbF1yz/B/XGTlQ6g+VeD9z1bMeXtVQOu3yhaXXChBu5vjbfGM3FaLfhwovvJ
27G14Hv7XqW5VlPZkklkV2YsthGop/6+mCSPG2ir9pTK3kyi82NYozSHygFM
QntAe7+vhMohv96njMwi61H0LW11czfNa4D+uTssXg6/Aby3soju0Y2e6JTJ
ShBqhPMLz81U/qbeCJ4VIbN6k0kj9AVk64edzdA72Ksf+Nugny/d67O2D73U
tbuxYQh9/0aZVdukmmB/uqnkU642laN+vf8coW8sOyrzmOSTy7p+B08qZ/2a
b+BuPeFF5TImqdjqJZBSRuVmJqneEWEtNUHlfiZxdJ4U7BdqBg9cftX02cJm
8OkEvdI+M3Sdt6rbDgSjM695K0+MoH927quujGyB893/blxrsLgV9lMNjGhY
cLcVvDTgTcOmuFbos2ISaYGJ6KP9rPPb+Nh3mgquFjH5DC7gKTBw1+oz9GuE
ivuEDn+G/eLGsnjXHlOZxiKsDTVXlvGoLM4i63gfuojwF+r9ZZFV+5dJ7HGk
siaLuOYlb+YeQa/+OXH/8Ef0lKW6zdm16OZHx2wt677AfN1g5TV3Wr7A+SFy
dsIvJb+C68TqWuyX+wr92Qerz51S/Arz1Wqd2rRN0RUTirc1eaErPlg0oFJO
ZfLrPIkFFS3CbdTfD4v4nV0/kmLeBl6+SIJ1KawN+tzwNXfz7qLvUw6+IWLf
Dn2Z4IOOf7pT2YVFrH2Fk6ZiqOzNIiseGUcV0jrAj9Dtc8+KdkA/rF95XeGc
Dph/humk7sxE9165Oqc3D71EZ4n6p7oO2G/6B3NWvmgnXP+s+X/RY+d3gttd
ro5mSnVC/7WZlmm9NPqKtgstTcbo+/IumGuHdsL5Z2wM7r2IRs8q3mizPg37
riXb0zbm4/kqUaUR30s64fmp791+I720E57v1yvbGGWD6LKN95doB3RBv+a2
DW1lZBfM3zr4MFOafIPz18toZwkFfAPPSS38s+EaOje8wNvy1jfYXyw+l8GP
/Ab3f2R6d2ti6jd4Pj2XevR6j3VT3xcWeXstzCGsvRs816VqKr4dXTSjvT5o
Rg94UKbjZKV8D7hafeqx4zpUDmGR5d0jrpc3Uznq1/Wm08oNXKjMYxGFt8cK
lc+h56stXyGYjv3D1m1BGqU4X1/fujfvA57vVa92mlSht4f72/gPYn/eJS/6
j9O9MN8hRCxYIbQXzl835rSx5xWVs1ikk9fl7lNP5TIWSRLRfzU6ROVmFrkg
Ev4gx6yP+n6wyOII7m5Hiz7wI+apKsds0Y2q5/70paOXBtsW7mT2wXxXpwsT
6dHoSqYWwZbl2Pewz9nMrKYyjU0CLJt8n1ejK2yWrJ0r1g9uGKOtkb2SyuJs
8ll9qktWg8rybMJjeh7O309lTTapqfjYKXqCyoRN9D1Or0p8RmVLNrmwe8Io
6D26noyyWt8HdL5WwpVdH6nswiabzHwcS/noZ932fhJtx368PVm1sQPPH3nf
uXCwCz3fzmLTfcEB6BOTYymbhAfAHyqJ+qdtGIA+36/81EM9dFbcizk927HP
TMrcGGCF/oJ9I1fOGz3DV6KH5YM+fFG5lX4K54/YvLJeGj0A929perdu5Bv0
uaYd44bvsb9P61m9XD7Of21BX+xUMAD3Z3pttc1QJZW9fz2fdNdcs2p0fz3T
Rt+5g9A/GRhR8R/pQZhvRH9Pqpehnwj80K2nhS4sqWmrtmUQ9pNxWjLPzxGd
13dcr8UZ+9nnv6a+80cf07ua4xiE3jpgpnK5HD3uuMekUAV6S1uVv3kVuix9
6uuDWnSpgTwxl1b0O4KxLZ970MNCo/sntb+DO0S65ngaf4f9QzYcaDbdhT6p
uqLg9e7v0A/IjX/z4jL6EaNz/o0h6PlXsoMUMr/D/Q233D1q/Rb90zfpNLc2
9KubVg8J04bg+eTO20sUxagcwCaPLwYos8WpHMImsbHJsccXoFuMWmkKLcf+
I1mnLL4q+hE/QcaVddhfa5I5EleEvlTWwtC0BPu2JfLdhZXoqSFcAYX6/7Pf
5aC40h9DsH+dT5LXY61h8K2dRe+cdYahP8TKKdprNgznB41nH2RboevqhT08
4IXO6Df0fRyKLl2wK/TaFXS/LNrMoXR0b9mkQYVyPH/O402xIg3DsF/kzkPX
335D76ry/9tVaATcKlrMJUNmBFxb+OVYrxp6WKp1nYkmOv/MC3eLjehFMupZ
fS7oWkc/+jwPHoH9PL+M984JR8/8O9yjLxU9LtxFVqRpBK7vPDvhDldoFHyN
dtelZOlR8PzjEfskFdCjTROs5TTQZw+JXitYg+5sdyOhxRB9IsDtCH0rlaPY
5IbAgkUeNlTmscmUe5m/HpvKWWzi01EUPx6KbidwRtjwGvZbSgfepCfifAmb
pFq/NDz/1p57UtE56NEL3wv1DaJzfQ+Ez5lCr9mfQFeaPwbz64oFb97fNwbn
p7uUeRnEj8F+8QlbOwIK0MMkPDI1y7FvJP78UvzHMZivst1vfWQlesdfXqFP
27DPXR8bZzyILrIyK8Puj3Hoq6ae4M8VHgfvHtd5clka3c//wOuJReNwfc9f
L+cMKI/D8xfJPLgsYvs4vD/y1+0TlfaPw/dhKCFprerhcfi+lGmEKh48Pg7f
pytbJtoGTqM/vMpS0L+NXlYZc6o9ET35bNns80noTmH3ZjRmj8P/F7p09F+q
Negh7K2rNvVjXzZ72HDrrAnw5tYBTfrSCfDnN32zG1ejf7hh6NS0Dj3TPMu0
a8MEXN/y2ALZ9UYTcP2xzoa+h7dOwP0pbtjQ7umEfjom49gHBvb3f/FdcCoS
fcy0v3TkPvaTb4/V+qRNwP0vlbqkdqUcPVhQqiZWYhL6nKhhz5MLJ8EvnbnB
Oy4/Cf3MmJMm/ssm4fle3VMo+th4Ep5/vVIod481+huDmUfZ9ugXdZ4sKuVM
wvv10Ll8SOvcJLy/5+uspvZcpHIZm7hydlm+/yc3s8mWV6Rj9h0q9//6f3U8
d92bu1SmcUhzh5VqcCz65B77PqVUdP0CycDlOVQW5xDBrdHJ4hVUlueQF0Or
X3nNnaKeH4dcdfH7I2UxlQmHFDNeDLaoUNmSQ76O0f/IWUdlFw65WDsaL2uI
LtarOl1giP37iZ8XGJvgfOHX+zQCt0zB+Z6ZoVM+u9G3J5Z5HDyI3vRQ42zL
SfQgbmCHSyHOt8n2UrxQgy4wavV9uB6dEddwV64VvXA9y71sCOd/efdZZ940
evK1G5L2S36ASx85k7NP9Qd4xqOfoxIG6AWnTDcpHUCf5yr35YMPuqT4SESe
H3r+vYs6tzk/YL/LKVOsFbd+wP3jya2yvPpP/nV/pTfPMemOQ1cp/DpvdRL6
HtuRz1Fv0fPklIwK+OhWUipW1V+o7M359X68Nnf8gU6yU1uvzfoJPnHg6Zz1
C36CB+7ka8rJoMvO1SjyUaJyAIfk8DwETq5Gv3SrebJLB/vPRUWq5N1+wn4S
3Na6Jjr6eNLRl/PPons/kZm38BZ6uZvmle91OP/D3pySPybx/G1dh07fFJgG
b9WsULeaOQ3+ZIYYT1+NyiEc0pPMX2C0mcpRHKIa49ZXaERlHofsPHbgmYsN
uvLJuxZDjuiR2plzvV2onMUh//q0oj0qBH2t8ZuKbS+x/yBEteBEJfr0o2CR
v/nYv3iG49dbg35I64h+axv6CUam2MkZNPKP/xe8uscz
          "]]}, 
        {GrayLevel[0.5], PointSize[0.002777777777777778], AbsoluteThickness[
         1.6], Opacity[0.2], LineBox[CompressedData["
1:eJxV1Xk4lVv7wPFdRHWirVSUdtIkKVNEObVKg4QkZUhlqI5O5vHYE0oRyjaU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          "]]}, 
        {GrayLevel[0.5], PointSize[0.002777777777777778], AbsoluteThickness[
         1.6], Opacity[0.2], LineBox[CompressedData["
1:eJxV1nk4lVvfB/CtSIhQiiikSaV2ypRiZShlDEnylIMIJYeiPZJUVKSSedjV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          "]]}, 
        {GrayLevel[0.5], PointSize[0.002777777777777778], AbsoluteThickness[
         1.6], Opacity[0.2], LineBox[CompressedData["
1:eJxV1Xc8l1//B3AUJTNSKYWslJDVMk7IKCSVJGVHVGbxmUZfWioNMrIqI6WI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          "]]}, 
        {GrayLevel[0.5], PointSize[0.002777777777777778], AbsoluteThickness[
         1.6], Opacity[0.2], LineBox[CompressedData["
1:eJxV13k41VvY8HGNSjJkyJBCKFFRkSFZaNCJUirSRGiiUIo97+OQDJWEFDKr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          "]]}, 
        {GrayLevel[0.5], PointSize[0.002777777777777778], AbsoluteThickness[
         1.6], Opacity[0.2], LineBox[CompressedData["
1:eJxV1nc411/cP/CPTRGiNCQaspIkI6OjoqWoiOwoqm8JFfksikooQpQoUlEy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          "]]}, 
        {GrayLevel[0.5], PointSize[0.002777777777777778], AbsoluteThickness[
         1.6], Opacity[0.2], LineBox[CompressedData["
1:eJxV13c41u3fB/DLqIRKSkQyMiIyygo5EyqjLoqyyriVshO6lpWKH7q1aFjN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          "]]}, 
        {GrayLevel[0.5], PointSize[0.002777777777777778], AbsoluteThickness[
         1.6], Opacity[0.2], LineBox[CompressedData["
1:eJxV1Xk4lWkfB3BLRWVtshQhDFJkIg1Kd9mSpUMrLbQoNCKlOrttwkQYe6ns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          "]]}, 
        {GrayLevel[0.5], PointSize[0.002777777777777778], AbsoluteThickness[
         1.6], Opacity[0.2], LineBox[CompressedData["
1:eJxV1Hk81Nv/wPEJpSIRtxTVSJRStkuhbicqLbaSolIile1Gi5qVe5GRNZSk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          "]]}, 
        {GrayLevel[0.5], PointSize[0.002777777777777778], AbsoluteThickness[
         1.6], Opacity[0.2], LineBox[CompressedData["
1:eJxV1Hk4lG37B3CKZGu1hJ4aZUlCpSjrLaEkzzR4orK1UMQjUWZDUfYIUVEJ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          "]]}, 
        {GrayLevel[0.5], PointSize[0.002777777777777778], AbsoluteThickness[
         1.6], Opacity[0.2], LineBox[CompressedData["
1:eJxV1nc41m3YwHEyoiGlp0JEg1JKtJRxIaIiknrSMtIj6aGScbuXsopChJTV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          "]]}, 
        {GrayLevel[0.5], PointSize[0.002777777777777778], AbsoluteThickness[
         1.6], Opacity[0.2], LineBox[CompressedData["
1:eJxV1nc8lf/fB3AaiiIrJCEh9FPna6RBXVKiyFGRJGRUWkaKcw7KaFFRKCOR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          "]]}, 
        {GrayLevel[0.5], PointSize[0.002777777777777778], AbsoluteThickness[
         1.6], Opacity[0.2], LineBox[CompressedData["
1:eJxV03c81Xv8wPEToZRVkoa4KiJZKZo+pWWUE6VU0lKXS6Rc95zjDFRI5ZiV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          "]]}, 
        {GrayLevel[0.5], PointSize[0.002777777777777778], AbsoluteThickness[
         1.6], Opacity[0.2], LineBox[CompressedData["
1:eJxV1Hk8lGv/B3BEp0RRHJFEqpM6LVJKlCshOVkrawl17FtEjRkTZTmijBay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          "]]}, 
        {GrayLevel[0.5], PointSize[0.002777777777777778], AbsoluteThickness[
         1.6], Opacity[0.2], LineBox[CompressedData["
1:eJxV1Xk81OvbB3BHloQfSYUcVBKSKC1I7lJOKoWOpGiIFqQ4FGaMsSREKTkp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          "]]}, 
        {GrayLevel[0.5], PointSize[0.002777777777777778], AbsoluteThickness[
         1.6], Opacity[0.2], LineBox[CompressedData["
1:eJxV1Xk81OvbB/AhRHZSFEW7ylLiIEc3iqRlFK2cHKJUGmnRbNKJHMpSWlSI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          "]]}, 
        {GrayLevel[0.5], PointSize[0.002777777777777778], AbsoluteThickness[
         1.6], Opacity[0.2], LineBox[CompressedData["
1:eJxV13k41VvbwHElhcoQQlHkyBChaDhHLKFUEkqmEhIpDnLKsCdDadJJpHKK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          "]]}, 
        {GrayLevel[0.5], PointSize[0.002777777777777778], AbsoluteThickness[
         1.6], Opacity[0.2], LineBox[CompressedData["
1:eJxV1Xk41Vvfx3GKc5SIohSVJEoplKGiVikiKiSRRJxKRRTJtieFpEyNRBmS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          "]]}, 
        {GrayLevel[0.5], PointSize[0.002777777777777778], AbsoluteThickness[
         1.6], Opacity[0.2], LineBox[CompressedData["
1:eJxV1Xk4VV3YBnBCpqTCa4iQIRrQJKnYIkkTlQwVTUTKnDjH4USIMqSBShlC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          "]]}, 
        {GrayLevel[0.5], PointSize[0.002777777777777778], AbsoluteThickness[
         1.6], Opacity[0.2], LineBox[CompressedData["
1:eJxV03lcjVvbwPEdMhRJCD3RRhJCGY4GsjQhpYEGPandgAY0qNhTe4cOkRQS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          "]]}, 
        {GrayLevel[0.5], PointSize[0.002777777777777778], AbsoluteThickness[
         1.6], Opacity[0.2], LineBox[CompressedData["
1:eJxV1Hk81Nsfx/GxFkmJCllbtFgSSSkclaRUyk7JlbrdFkuozIY2pUi26Epc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          "]]}, 
        {GrayLevel[0.5], PointSize[0.002777777777777778], AbsoluteThickness[
         1.6], Opacity[0.2], LineBox[CompressedData["
1:eJxV1HlYzWvXB/A6KNOhERUpKSUaEI4t7gYU0VbJFFIRRQPCnppLiWrLnAYq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          "]]}, 
        {GrayLevel[0.5], PointSize[0.002777777777777778], AbsoluteThickness[
         1.6], Opacity[0.2], LineBox[CompressedData["
1:eJxV1Xk4lV3bBvBtKqRIUlESRZGhCKWyFJUGxCPpSUmKkCmqPRrSIKSSjVA0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          "]]}, 
        {GrayLevel[0.5], PointSize[0.002777777777777778], AbsoluteThickness[
         1.6], Opacity[0.2], LineBox[CompressedData["
1:eJxV1Hc81e/7wHFFNKwGojKiUhpKQir3p9KQIgpJhcpMTn0qzuCcQ0aljDJK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          "]]}, 
        {GrayLevel[0.5], PointSize[0.002777777777777778], AbsoluteThickness[
         1.6], Opacity[0.2], LineBox[CompressedData["
1:eJxV1Xk8lF3c+PEJyR5tlghZQohEKXGUihaNQlSW3NlVKtQwy6UylVIIpVUi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          "]]}, 
        {GrayLevel[0.5], PointSize[0.002777777777777778], AbsoluteThickness[
         1.6], Opacity[0.2], LineBox[CompressedData["
1:eJxV1Hc81t//x3HREJ9ChJSRRBN90VDqVLKJSuNDUaREJcm4toYRWX0atqSM
UrIrhMiOyAdJJHteuMgIX79fp/P6/fqn2+N273ne51qtPnP50FluLi6utnlc
XP/z9///44beqpRPRiae3/O/KeiGJGLfh9yQcd/zx8cKTuh3ytwinqhuM9Mp
+oD4vo9mQp6jocSVlhf/LLcL+90ybujippZFfblhxAsqxhpbvoYTt7m7Oxct
eUzcfvZtnm3iC+IrU2Sq4tKSfreyGyoKORc6bpb6u5Ebei7qlNA4mva7jd2Q
e4xwRn5wOvHVLhneNiiTOPWJ55BVF25LN3Tu9gab6D2vice4POOX0nxL9ofl
bVWfFr4lrpWyuy3fP4vsGy/vvqsSmUX8cXjBTMGdHLLvOcDIngrIIe54QIpL
49s74uqyE6z1pvnk9dVZTw2W2hUQX+aS/1lmcyHZV77M9Bq6Ukiezx9t/4rG
8+F3O8zd10L7S9CfZrmhf7a3Huhrwh3ghqY/pHhuki8invvXLwPN2CLiuTss
DnNe4o6ae//2acsZKRcTFxKOGFNXLyb72+K14ae/gDuKi+QkcpUQ90m2ONB9
soQ4nftEMTOxlJyfFr0q9zBv2e9OckNZZr6qxxxx5869H1Z6Fw59xV3lho6a
vzfwPVf+u1vcUJNrr6KmTsXvZrshluk6i3M2FcQlRSx6ZWrBb12s3Z/K9xF/
fylohelGc9VnuAUpqOLY8gzmKG4ZCqqiNQvfrqnEn8/cv5dOmRXWqcKfDwV9
t9UMv5RVRVxgheEmZkMV2e8yr5SIOfSJuOOWFTwKaZ+IjyYz2OI3q8nz3eSb
vLc8qyaewi23pedbNdkfrE/yb++pIW7/zjfDcuFn4vM/79PM8vlMXOWHlGL/
U3DV9IIM9XW15P6bjyst0z1TS/xAN09syCXwTvNNu0v9cRtTkCvX93jfnf8S
T71G21Cl8S/Zd+1ZGt3iBB7vtSm54Sb4cs8uH2fZOuL8HXEF5n/XEd+52udN
7L06cv8MLVnZihLwdFWtQUN2PdlXFYbJRE7Wk/tdNry4bPPyBvz7oKDnnPKZ
dOkG4mHBRqJbdjeQfczoyb4cW/A9hczWR72wb7+8v/zREG4HCjoaGtyTPAae
RhdwWW3whezPdK5cYp/8hZyvLJbUWL+2kfi1lG+rhU0byZ45oVg45tJIzhdd
VeIu6Y6bRUHF+u/8g9q/4t8PBbGPNer3jOCOoiAlllH+Ag7uJAo6tV877eW8
JuLilw/GNPM2ET/4cVWMhQh41qz7kKTIN+KfaKmPzo3gzqUgn3T1uijVZuIh
T9Y7LtzeTPZqqrM/cpyayf1Mxdyemfk1k/vT6pvl7viD80qMG6s2wl68y4Mp
1wLnP61IWSe5ooU8P8HaNqrJEHcVBVFvij1YcQqc6VU6MkQF54s9sXXnHdwt
c9//7elqtpO42RQ0a8Lh7r72nXijo3aAtM93sm/lF7VAM+D5RW9c9blbiZ+r
zE/3+6uVuFVNVm35avBDKasUfRXBa/JufVxkDe67yvXxTQfwHQqdixYGtJL7
vThSw1ifjJuLiqbfdb+xZ+MWpKI6i4lET94f+PdBRavvZSvStuJWpqKSr1Lj
zhq4ERX1DodvOG6F25iKYg5+LtbhasPfPyry2uo3spK7jXjWyY39NMk2sm9k
exQv3gju5zdsIqkG+7zudn5FB/CrjqzK8UDYZ5mXcncktJH7CUrWOC9JbCP3
V0/hVTuSAz5Pa9Igvh78Tt9D9luLduLPH+594GLTTs6XVjEX8nEHF8nRbCi8
Af4pkh3+JAN8cGQNK6K8nZwfPFbGs2MYXHZx1P7zAh1k76Xd0n5No4N49K4P
R+v/9NyeTvPn/trYQT6fvd/3fgzs6iCfX72LZZPlkU7i61u32Jzw7SRuJFQm
YBvXST5/Dd6PWf1x4Hc28LgnfoA9Z7LkpWYZ+OglHQatDPxgIeWf8qpOcr+V
V+7b9ap3kftfELHdvOdwF/Ea84/9ac+6yF61yNXI8B34/upICYUq2Ht4No3z
fuoi78+jhfKhr0S6yedfcHJvpdmBbvL9UOVtCjT0x+1ARSmLsoLKW3GzqOjS
jnlPTHh78P8PVPS0gaZ4SQd3FBUpD9v46BuBZ/xgSfRcAk9j32vL+oY7iYpa
o0c/yLBx51JRz5VMl+KFvfj3R0UCnl3iz47ibqGiodkNDQvMcLOpaNWUeTNf
HG4uGuLT6R880A6e+v5QonsnuNKSItPH3H3E32g6999w7CO+REVXy5eGW5CG
7sulaMtVgt9uuxrP5IDfiy8Ne88BD0tv09qn1U/8uMa+iVxT3DI05L172a5N
A+AuW8qdZqfBnVU2e0fLDxCnhfb0nd8/QFzIyihsoQFuZRryejl+ZfACbkRD
I112SfQ83MY01GOscci6Ebw4Sneb8hD4Du7ptdPLB/HnT0PqHJXpEIlB4unZ
jo7ZJuBBGhGbVbLBXy/mnt/9DnxsE3NnbyNuBxqKEzA5NMUB5+Sb0yemwOVP
iUpVc7Hx94uGBkRynwqK4A6goWo9t5POWrijaGjFvA236nVwJ9EQS2+Sc1YX
/PuMqKO6NbjO0vmJbba4c+feTyuanwkFdxUNsQ+cn8++jruFhtq5KT9C7uFm
01DH2hbbmDDwnbrJhktSYb9E6ucLoXpwnpQUtssw+GND2efZ0kPEawu2b92x
bYicv0t/dHD6OLjHzM37y82GyF5Kx19AzwJc+OfG8vcW4Nnzg2/U2A+R11d/
+tS6Td7gj6Qu/Oy9DXvZ8MX3jweAu1fIPXKugH1bxAOHpmrwsNi43ulq8DPd
teI7GsCXO1nLGnfC+ZYtUvlHJuH16bHjFjB5h4kvWhZe3bV4mOyVBwqN9iuC
t6wp69yuO0z2254cXnjtOG4uOioJ+pVQ44hbkI5aJrievbmNW4aOeuMqTPX9
wAcP/AripIE7mKUxVpaD14w1C/FWgR+W5O6IHMatTEf51yPODmiN4N8PHZ0Z
TQm4rjNCPEHhV2W4DfjHi4Xa9X/amI6YqZ4Kr31xW9LRhP24Wstr3A505C0U
+qntPW4WHbW/SbSTL8YdQEefTvSbckpwR9FRheMPq4IK8P41fi+YlbDX+ea4
WrUJzn+1mO6nOQ2+rtUrqHEZh+xX3AgOihfjEH9qaSfEtQY8wdvi0Jb1HPL8
J1muKh8UwQdW6Mcl7AXfnRQwWX8cdxIdhaXE59SZgf/IsG4SOA37Gg0HX/tr
4IJs621ZNHA965P83dfhfsondvK0JXHI6/u5cOkClMMh7+8I56iJQR64SklY
TCDPKNn7i5ZG1//pufMljnjEb5g/Sp6ftCDJN1rm//hS3cwLOuCun68ksnTB
n9tKbbfWg/MHhdbK9RqCnzHV0wg2Btd6u1V842FwnaWur8ocwYMaaJPTtFFy
/6nBN0qlDPA9Uf7bXH3AEz+vDqu5D376xlE3uQg4/5JhTd/z53B/prgP19Fs
8InkbMHL78HjYyOUlxSAL/5uOR5XDJ47vuqebuko+Xwb/yk9VFYL7m2yeNXh
RvA6yVgTv2+4c+nopNrSGxKj4HEO/lSZUfDwM+LjF2dxV9FRuqb36rI/3UJH
Uqw32qx5Y8TfPUwrG+EdI3s91PR+Of8YOZ+pt+9W/tIxcr+rTRc3r5IGvyHL
PbVdAfYJp27WayjA+WeT2SWfN4ArOplcvbgLvDNSLnnt/jFyPx2WyEoNA9xs
Opo0vPuq1xU3FwONBtRnageCL50t1a++Cx78uHDp1xDcggyU39sdNx0HPqwq
fVA8AfxLsql2aA5uGQbKeSn994MPuJUZSNnazt6zBDdiILVHmiHUPtzGDNQx
oPUkagK3JQN5cTuzny76ib9fDFQfJSOTufgncdV4ndfhwuBv+DwtDTfjZjHQ
gzV38vg0cQcwkHbErXTfY7ijGCjV7+fY/UTcSQyUXpc9P7AYdy4D2QpVahwp
BWeIK0UHlMGelsH9KKcazpfy4VepawX/VzZZgDIE+5IL+nKCQuPk/InLD5cG
i+Oumnt+bNElnVXgf0dIFA0rjpP9EdkUTtmBcXK+sF+bwHVtcN3rCyb/Pgb7
HbrSKVvNwZkDM7rDl8E9XLzjO6nw/B+b6pZsegSeo9qYdD4fXKT2SsyCWtwt
DMTLO26qPW8Cf38YSH6NAL+xEG4uJmLnxdg3bsItyER7SzTVBJRwyzBRkFOm
QKUabmUmen307rCRJm7ERPdTHyqv1MNtzERxQ8WBuwzAJ7nFXgkfA58V8zok
dgKcb03YpPEpOP/Y6aStmU7g41GesXYu4HFe1cVOFPA7G00+294E74nPnC4J
gftLf/FVU0wCbzVQ80hLhf35yI3vlTLBf/j6FLblgjfXGywtLwQ/o0OZNBgB
H+t13+f71yR5fZnqNTMuYrgtmejTlpIB03W4HZgoz+4uTX43bhYTWX3dvsDL
BDyIN0b7qyW4y+Nzs6eZuAOY6Gp0c5/RTXCtM4cr/APAw3hOb9SOwx3FRC36
aTvevsedxETbXod7bfyAO5eJgkeGpAcrwSM1K9/afYb965NDEXubwF/N3tq2
6Ae41nrnVZx+eL7S5kAF80m4n5qYdN5P/iniWyWrn60VmCL7nx4pGduXgdvs
6+jbJwa+QtiOvUse/EmlcSt9Hfinou1/U1SmyP1OzQqsSd0Dbhd3irLLHJzX
QJS1+hS4wkQe54cbuMOtNXWB1Cny/oi/CDNt/Qd3FRMZO44EFMfhbmGiihcG
HiHZuNlMtLJqaoNfLm4uFrLqC8qSrsLNy0IKueoJM4Pgws189ecnYH/Mz8Tz
zPxfxJOCv3qo8v0ifo9jnhWpDc6YSP4sdgj8okT3wNhFcO9xkaKJPz33fMc9
6+8v9AcXPky7JxsEHvNycVlONLi109qoT0/gfGr2vcpfT8B7tXe/HE6EvXeg
neTyFNyCLCQfe/U/rz7gFmch2qWz5oMDuGVYSKJig/+M2PTvXsdCewP43atk
cSuzEM/kOeGZNeDdkXa39DaCbw2c1nZUB58XupyqoweuwidUuvMYeGrgccud
F8A1tIrKX3qAM745i3b/6bn7aXE8nuh5gp+/l1ti5QV7VlIDzckHPJZPTiwy
HPYZi7RtFj0FTxxKWvcrHvZbOvTsY96CCySYDflngf9nvtK8Fx9wb2ehk9f+
yjpdhBuxkM2JtxJONbh1WEj6SoDJg17wMb6sdP5+2NttFSlt2TNDzndeqK7V
pTdDfMM8XhNNgxmy5wj9UthtMkPO1+wJuu31p43nvk/D+t9UaeDXuJwkzR7C
XqUmdMHCYDj/gsqvSJVQ8FAl5oO8V7Dvl1AQKU8Ht2QKZwpmgxec8mAubofn
V9yxpw/1gnsHfH/Q0A9715X3WUc44GnxC9wTls2SfbN82q0eUdzHWSiqYtYw
RALcjGVYfnoz+IgFTSBMHby1+qzXfpNZcv7Va286dC6Dq715Vm5zDfYHnqOG
g1TclixU/rFcgsEAD9Wt0O5xB1+kFirXG4D7PAsZODtNGUXgdmAhC/fauFsv
cbuykKERJ+Z7GrhQ8evzze/Ao6w0TwY1gCeML5Jk8XChP/5fC1gVLg==
          "]]}, 
        {GrayLevel[0.5], PointSize[0.002777777777777778], AbsoluteThickness[
         1.6], Opacity[0.2], LineBox[CompressedData["
1:eJxV13k41VvbwHEqTSRDQgilUUQTiawyhUKjUrINyRRyJNseHUXJLCUllBQR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          "]]}, 
        {GrayLevel[0.5], PointSize[0.002777777777777778], AbsoluteThickness[
         1.6], Opacity[0.2], LineBox[CompressedData["
1:eJxV1nk4lVv7wPF9TGmkKAlFqeQUooScWoqMnbaZRmUKyVBiD+zdqY4p4shB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          "]]}, 
        {GrayLevel[0.5], PointSize[0.002777777777777778], AbsoluteThickness[
         1.6], Opacity[0.2], LineBox[CompressedData["
1:eJxV1Xc81X3YB/AjpRTSEhINe0WlrPQzitzZZZcKkT1u45xDoXU3yEipO6FJ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          "]]}, 
        {GrayLevel[0.5], PointSize[0.002777777777777778], AbsoluteThickness[
         1.6], Opacity[0.2], LineBox[CompressedData["
1:eJxV03k4lVv7wHEqJyoRp6LJbjhpRoZQ7KVIynFEaCYlynCUVHveJA0oRdGs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          "]]}, 
        {GrayLevel[0.5], PointSize[0.002777777777777778], AbsoluteThickness[
         1.6], Opacity[0.2], LineBox[CompressedData["
1:eJxV1Xk41Vu8x3FlKJlFhiNRnUoyJEMUVqcyRJIGJUkkQxKdTHsmiagURZOk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          "]]}, 
        {GrayLevel[0.5], PointSize[0.002777777777777778], AbsoluteThickness[
         1.6], Opacity[0.2], LineBox[CompressedData["
1:eJxV1Hk4lFH7B/CxJRVRKpFQSZvQgoqcyBItok1IkUgxojAzZkwhkixpsVXW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          "]]}, 
        {GrayLevel[0.5], PointSize[0.002777777777777778], AbsoluteThickness[
         1.6], Opacity[0.2], LineBox[CompressedData["
1:eJxV1Hk81enbwHFhtNnSQsVIY0+ylV+U7uxlTfZUsrVIScJZnCMzNEqTJbJl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          "]]}, 
        {GrayLevel[0.5], PointSize[0.002777777777777778], AbsoluteThickness[
         1.6], Opacity[0.2], LineBox[CompressedData["
1:eJxV1Hc81W//B/BTViJJWhRSNFBKFJWuNBWhpFKkQclIyzjHOWaovjKSUclK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          "]]}, 
        {GrayLevel[0.5], PointSize[0.002777777777777778], AbsoluteThickness[
         1.6], Opacity[0.2], LineBox[CompressedData["
1:eJxV1Hk41VvbB3BJ7EYyJOJQMiQnKmkXaVWaHJ0kRXUUQjJHYo8cpFIJESXH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          "]]}, 
        {GrayLevel[0.5], PointSize[0.002777777777777778], AbsoluteThickness[
         1.6], Opacity[0.2], LineBox[CompressedData["
1:eJxV1Xk4VVvcB/DTSQopUYaSIQ2SSlLG2JXczDMZiigyXGOp45yDQlGZhcxK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          "]]}, 
        {GrayLevel[0.5], PointSize[0.002777777777777778], AbsoluteThickness[
         1.6], Opacity[0.2], LineBox[CompressedData["
1:eJxV13c81t3/wPGrgaZUSkO5SrozyigjiWMkSiUNokI3ZZRUKNdyJYRSQkYa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          "]]}, 
        {GrayLevel[0.5], PointSize[0.002777777777777778], AbsoluteThickness[
         1.6], Opacity[0.2], LineBox[CompressedData["
1:eJxV1HlYzVvfx/EGDSqaSBQapIE0SCJqRVRKE3VCk5CUBuLUrj1RGowJiUqb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          "]]}, 
        {GrayLevel[0.5], PointSize[0.002777777777777778], AbsoluteThickness[
         1.6], Opacity[0.2], LineBox[CompressedData["
1:eJxV1nc81e3/wPFDRkVGwywZ7awipHCFFEUkhUooszK61e04jnNUlFJGKMmX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          "]]}, 
        {GrayLevel[0.5], PointSize[0.002777777777777778], AbsoluteThickness[
         1.6], Opacity[0.2], LineBox[CompressedData["
1:eJxV1nk41Vn8wPFLI6JEIpGtoholRZv1ULZQpLK0WVJmKlFJ13WXRkwiWRsU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          "]]}, 
        {GrayLevel[0.5], PointSize[0.002777777777777778], AbsoluteThickness[
         1.6], Opacity[0.2], LineBox[CompressedData["
1:eJxV1Hc8l237B3DzdpfcGSmkIqkokUjcydkgSRmVIqsio2QlfEdGk7tE6y4a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          "]]}, 
        {GrayLevel[0.5], PointSize[0.002777777777777778], AbsoluteThickness[
         1.6], Opacity[0.2], LineBox[CompressedData["
1:eJxV1Xc8l23YP3AhWyFRyLwbkpFQRpyhNG6lUGmgu5BRoch3SUtEWSUaRqRJ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          "]]}, 
        {GrayLevel[0.5], PointSize[0.002777777777777778], AbsoluteThickness[
         1.6], Opacity[0.2], LineBox[CompressedData["
1:eJxV1Hk4ldvbwPGtcNKvY6gM0SmSomSopDStdJqdCIWSDJHqmDVse7AVUoY2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          "]]}, 
        {GrayLevel[0.5], PointSize[0.002777777777777778], AbsoluteThickness[
         1.6], Opacity[0.2], LineBox[CompressedData["
1:eJxV1Xk4lV24BvDdQJIkiYqiQoMykzRYRClRGqQoGugjRanY296GpMhYSIbK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          "]]}, 
        {GrayLevel[0.5], PointSize[0.002777777777777778], AbsoluteThickness[
         1.6], Opacity[0.2], LineBox[CompressedData["
1:eJxV1Hk4lVv/BnCk5C0iRMlUndKsgzKElUyhkNTpZEpIpgwd2ZOoEJExNIhS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          "]]}, 
        {GrayLevel[0.5], PointSize[0.002777777777777778], AbsoluteThickness[
         1.6], Opacity[0.2], LineBox[CompressedData["
1:eJxV1Hk4lF3cwPEpWdJTWUoURaXHEkZlSYuTbJUklJLsSyFLETNjZlBEIqqn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          "]]}, 
        {GrayLevel[0.5], PointSize[0.002777777777777778], AbsoluteThickness[
         1.6], Opacity[0.2], LineBox[CompressedData["
1:eJxV1Hk4lG37B/ChDNoeS6vClLKkBaWiPK4Q1YMkJZVCSSqiTbNFJLTIUiit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          "]]}, 
        {GrayLevel[0.5], PointSize[0.002777777777777778], AbsoluteThickness[
         1.6], Opacity[0.2], LineBox[CompressedData["
1:eJxV1Hk41V3XB3DRjZQxyZSpgXi6ERIlG6lbc6GShqOIKImkc5xzMpWUiopE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          "]]}, 
        {GrayLevel[0.5], PointSize[0.002777777777777778], AbsoluteThickness[
         1.6], Opacity[0.2], LineBox[CompressedData["
1:eJxV1Hk4lV3bBvBNFEopIVIZy1NhKzR5sho0PpWolEdIhCIa3mpPhRQZooFK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          "]]}, 
        {GrayLevel[0.5], PointSize[0.002777777777777778], AbsoluteThickness[
         1.6], Opacity[0.2], LineBox[CompressedData["
1:eJxV1Hk41N/bB/ApfVsUxlKkEiWiRGmRklNps4dSPGoUSdnaMIsZIUsbFRVJ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```
