## SupplementaryMaterial for "Feedback Between Coevolution and Epidemiology Can Help or Hinder the Maintenance of Genetic Variation in Host-Parasite Models": Ecological_4_3.nb (part 3 of 13)

```
2wvuPBaRVzwE8y3Hc+h51H7yvnuUuGEaUv3EG89ud1Sc10/6H1Oc/7m2uJ/M
H3Z8ydywAXzRtfFtctrgY6Jy8z9t/S9Pao+acgQ8kGYkufF4P/m+Y+0NUqGn
wYUkfgqG2dDffFsyhOIHLqIas8UnAPpKnsdK2tL6yf3JzFWfXsTtJ/cbKrif
ceEjuMOoRrTSJ/AzEQ8Scyr7yft6r5dyZH9XP3l/riULtaR7cJZnI8kVpvsW
iw3g3182mqfo+Nls4QDxKLuVVwc0wLXYkecjN+CM2Cjn4m1KqQ7OpmxUV1jj
tMgAZxob0Zb5b9rrjrMbG7WPif3wZuLszUY7v6wR/vQI/AAjlCaTCn0Zs6OW
CWngwc+qX+VXQb/SNtSbU41zCBs91uNyHX6Al3pSi/v50O+iV6jP6IL5KfPj
ypJHYf+vTnyZ9X0U/GWexICY6CDxVdYV2nlqg8Qz7aL51dqDZH7MQ3bxe/1B
sr5MKN+7x2CQ7M+084edjBHO0Wx0OTsb2VjhnMxGz7TLnjw5Bh60+Iy8XAD0
+cOrxNovwnxu41Lq9yvgVar/KjoGQ1+7mcJcGgrzKf/qtQge4cxlI18LVF7/
HucSNvq9ycku+APOPDb6ridvaJeOs4CNSrIrhdxywS95aSb8KAQvXeS4vvo3
zhQOWhCRsWzOKM5UDqpllwyJjeEsz0F1W5b4N2oN4ffFQQvv72Y92Ygz4qCp
a1Xi1TaBtyYk+p3ZC3407urx3wE4m3JQelVTlc9F8JrTVjsDL0L/wO71MRGJ
Q2T9xrxTDia5Q2R/vxr4vLGyIbL/b8Iz04wrhsj5xPq6Z+s1gqv3Ws259RM8
ddrdy5294A9MWHY06WHikonGTBeFYfL9llz8skHfElz/iGyNtzt4fiHNPJcF
/uqwmMpvzjCZH1qx/7GG3zDZ/59DPOuev3nifKd1f+3bFw5eoW72Yd098CX+
3uZTUsBFMlTnLi8HX84v7Uj7CS7/LimyuxPW35xTdk6qG/ZXU3+zvmkE9t9Z
9S3cQ2GEvK+28I4PsktGiBuUX4iKXjdC+gbHxVIZ58F1LIUOlgaCX68d7rG4
Cd74vFj/8GfwjxLTnYV/jJD9OV3bbRjXOkL2P9ZWPa/tzwg5X4amD/WK0Chx
wyCdrEczR4kPOBtKfDAZhffZlfzvAhb40ZWrT70JBre5UL6y9A44YoYtvxkP
89dTlproPAFXjhuk7eZCn6fy8H5N7ih5vy+tVRa6VY6S97331KLHrTU40zjI
Wvd00kg9zm4Tf0/2vLeXpo3h3wcOWnM0512o8Bhxmp+pWqfsGOkH1t7XV1Ef
I/PvrGsWltEDlz48tWjPTuhfnEs35+wENwj4tG/3HvDyuAef11iA635T9ttl
C/NTbq0+ZWc/Rs4ntXssIPDqGDl/Z9IbX+1b4Af1Dae33oI+S3mxAjsO5uv5
6R7bmw5ukTP8YnsW+DaLoO7zWeDKG3Kj0gthfofHjtlJPPBuN08dvxXjpL9k
1Oqasvo48eWhQg25q8EPBmeGqGuCG+jybizaBr44JMqAv32cfB+zW3lf35iM
k/tx2m5m2rwX5xAOkrFXba89gHP0xN+baKSgmIZz8sT7Mu9TD3MEp0qYNCdf
hb6Uw4GupffBlUe/lHnEQr/30cn9Frk4czmoeJWeVVQZziUT32/ghUh4L7iW
iPj6E33/1Y+K0Uzph/kvlm/snCFEQX/X/w8jPmDI
          "]]}, 
        {GrayLevel[0.5], PointSize[0.002777777777777778], AbsoluteThickness[
         1.6], Opacity[0.2], LineBox[CompressedData["
1:eJxV1Hk4VVv8+PGDEmlACakMqej6limUaBEqQ5Si0oCIDF1cGc4s3aJBpwwp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          "]]}, 
        {GrayLevel[0.5], PointSize[0.002777777777777778], AbsoluteThickness[
         1.6], Opacity[0.2], LineBox[CompressedData["
1:eJxV1Hk8lF3/wHGkISNNdpWIUO4SCoVylNIiIVoQ2kSl1G2bfVJEqCxFtMhd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          "]]}, 
        {GrayLevel[0.5], PointSize[0.002777777777777778], AbsoluteThickness[
         1.6], Opacity[0.2], LineBox[CompressedData["
1:eJxV1Xc8lf//x/EjklFGGalIKdpOGkrkTYU+OhkpqyG0syNnOkYqSTRkfvIp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          "]]}, 
        {GrayLevel[0.5], PointSize[0.002777777777777778], AbsoluteThickness[
         1.6], Opacity[0.2], LineBox[CompressedData["
1:eJxV1nk4Vdv/wHGUdCs6UteQhKKiy6kUMq3QoMx0K5Ur3SSUIanjjBHpqiiV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          "]]}, 
        {GrayLevel[0.5], PointSize[0.002777777777777778], AbsoluteThickness[
         1.6], Opacity[0.2], LineBox[CompressedData["
1:eJxV1Hc8lX3cB3AjLQ1bKlGRhnY2+RlJREYSUkKRIqPiOOeEqEi33EplVEbJ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          "]]}, 
        {GrayLevel[0.5], PointSize[0.002777777777777778], AbsoluteThickness[
         1.6], Opacity[0.2], LineBox[CompressedData["
1:eJxV1Xk8lGv/B/DhpEjZDknZUilFHJxCxZUlobJE4ZQmkhJpcdRslgqpaEKR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          "]]}, 
        {GrayLevel[0.5], PointSize[0.002777777777777778], AbsoluteThickness[
         1.6], Opacity[0.2], LineBox[CompressedData["
1:eJxV1Hk4lVv7wPEtQyoVDSdC7TKcEyWVRmShiKTdQCFDhEylQra9bcRBSSjV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          "]]}, 
        {GrayLevel[0.5], PointSize[0.002777777777777778], AbsoluteThickness[
         1.6], Opacity[0.2], LineBox[CompressedData["
1:eJxV1HlYjG+8x/GyRaX6qUSiTYukhcpWuUVKi0JJSatKpBLJLM0MEZUUPyIp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          "]]}, 
        {GrayLevel[0.5], PointSize[0.002777777777777778], AbsoluteThickness[
         1.6], Opacity[0.2], LineBox[CompressedData["
1:eJxV1Hk4ldvbB/CtSZRSBxkiIkM52jJFOpbTICcKRypRiHKkEMUeSYbSEaqD
yJAiUuwoHJLdL0UZMmSWWULKuJHo531brft9+6fre32u773uZ+3nIefgZuG0
gEKhZPBRKP/z////R0NimwL+fR7kaPC/cdgHbVe/NMwJ8jL46W0Oxaw7cwE/
sjANKa5IiVk6GPUjy9JQ42a/frUvMcRfz37JddCMI/2Ua+UX2u8lEk/yH5NT
2pdM+jraqUeED90n7rx26VwFJ4P0j2hdKC1rzSDek7XedR1/JukfaorP+LWU
8yNT589jSV8oevuYuJ5EovHehsekHygerVG/OIf43rq64uTUHOKdKddtjXl5
xNWyIxlzmvlk/iONXqf9tjgjGhIOs4kpewO+dQ23MPfwU9L/QJmy0vYoJPMP
rC0IsnxQSJ7vsrp9/zU+LvGO+x9vZh7kkv7di00vTts+J/NlMtecO3HvOXHj
l9xd44dfEHeyWWA24faC7Ddhc3vHphvgFjzq1U8tL0j/t7d6jmKbi8n5F2K2
DiceLSb7XbH47cW+smLyfjgG9AjvXvmSuOGr74PhzJfE1ycUJijpl/zIHT5I
bp8EO7ehlLi6it1YTP5r0ncs+C7d++I1cRNGQ37ssTLiezzHnX69Ukb2Ozsq
Zniyv4zs/+nN4Nqe+HLyfFmmb54GfaskrnXGyzsi9y3xJu67Ezta3hKnL44L
7t9UReYbONj8+UG3irhAk3uvSkEV6e9ST9Fd0Am+JRstjuoE962V2PenQzW5
f9u6K0LarGriYyuyKqsiqkm//jhDj68efGujhWdseg3pb3v8maHahrMZDe23
7KqUEaj9ke3mfeWpda8ccHanIcudQf32D3D2o6Eb9zZNqTTgHE5DU0lDLmI8
cBPfo7zCVe+IL8gruVjo+4741Kf3GucC35H5ruajXgUOdeT8hffd35iE15H9
Ys0lC3ZmgJtqdUWtLa0jfcPj8pmG0vVkvirnjrILtZ6cP3Nb60rYEZwTaSg7
+/RSn1jwtqjWwMKKBtKf5GYte7+vkbiinPaC5Z6NpL+Eq5lR+jNzaMjN8cni
GG+cufPf55enZ4T+avqRq2joXn9NeGdSE/FNS+he3BXNxL24w4ECks3Et+0u
lNZ3bSbzi+TSK7uegUcLLT9wyr+F9D9+HPFou9tCvE2zsnlxPbixRYJs5c1W
/P3MP3/q37Wd91qJD+ve7uvoBa9XETz70PA9/n5o6Kpre7H/4ffEi7MZf5yy
fk/64Rp1sUre4D2WqX1mQm2k35h1r/RdBM4UOspet9IiLA1nYTpy+D3cjvoc
3GVHy51tFu2kL5hqTXkc3078gsue3uIlHaSfwZk5mHAVZ1k6ehpvdCznHc5U
OrJ2LWeIbO8kfmmlzn03507ih5giBpLeOCM6UlaKp8T/g7MZHaW4K5XoROJs
R0fbD7CRhXQXfv/oaO+IVfDR3Tj70dGiFAG1STbO4XS0m98hRO0yuJVIXont
XfCssGh/dh7OiXQU/pdEmtdLnDl0xBvwKLRrwplLR7qBvlbPZnGuoqP3Hs6X
dgt34/uf7y/1pS1MxHmYjrSj+j/FtoKXa+7M8OgD/1Zad2fZyh58vww0erHm
Xa9GD/H2Zqob0xTc5nvS0GZrcO8zxuFV9B4y/3d1/eNd13rIfuNSvg+tosD/
Gadt2dkI/QiDyfPPu2B+k66QUa9AL/59GWiaIakkIY6zLAM16NSUlyuAqyoz
1hv8Ca7hLMgLdceZykDLdGaDrobgjBjIPKboZv0HnM0YyLL6bkTrCM52DKTg
+Pm55v4P+PdlIMWwTRNJFTj7MdDXZK3jwfJ9xE+EHD7fZNpH+o4R7ht9DvSR
+SczHotlnwV/MtYtZuMN/Sv7Bzz9YvrIfMcBC0vXBPBEPSOtoWLwUy27alit
4HzdtxWkFnwknnHJ90a54Ufi6erX7G9VgXPGL08IvAc/c0Nn/E03OHd5ucaF
df34/WQg9fV8p/N345w4//sHyaa4ncWZw0A8lf6ZsQScuQxk0LJhQL0YvJYa
/i22HPqbg3w4rfUwHzVEbVomMEDO714pr6r4M8/v187TvGYnC94qn7VNQHmA
9IOuzKaspoFXHtoWsDoHfF/FLm2dUvDmgM1/iC4fJPPjj3kY50oNEu+v7/6w
02qQ9MekH+XG3xsk+2+VPW8hlj5Inq9im2mCfyb47+tXbY3igvdYPFvu3D5I
7uflmghu00ecqxhoh/l9e6kRcPtxm7V2mp+I77s6tT9pD84d8+9Tp8DOPk/w
3vNLBJ0egV+ibXA7n43zMAO9jav0Fi3EmcJEDzhGfc3WQ8QDDulWsx8MkX5t
QWlmTDf49RVGVgpCn4m7FR05I274mfiTod1O06u+kPk6aquC78vjLMxEj6KZ
tnd9weVv/T2TdgF8taLuSaEQnGWZiCq532YgFmcqEzk4r0525x/G3y8ThX88
ShUXxtmMiYaCg0TPiYDPSUS1sVXAXV+ss12kCi6hua/b6nfwieiOiNdWONsx
kdaCqldRB3F2ZyJ1obeL/M7h7MdEhtGCpqUMnMOZ6PX0r8aCfjgnMlGlvqJ8
xkXwXsqqdcvCoU+9pGE1cAPmm8ftH7SMBN+TfNZ9/A70RWacW0IfgJ9sPa4W
kQ9+fqadxs0HTzgtEFtRAG6hmunq+Ax8bTK7yGXtCPEIfrG6VIUR4sq8CGuW
8gjZ710MX5HZxhFyP0Imvx6I1B0h96dt5SfdbAp+q+lmjao59HVWVQscsQYP
lMmOibeHvn2akG6oL/gzbwd/vQBw1uO7tbURI+T3U1DL4j28Dt6aMy3pFQn9
GCNlmYF/wdXb2xeVNYOf3mwtt7Ed9mMZW0cvXjxKXLQ+P/qWwCjpCzxhKQeJ
gi+rv1hnrATunMV5dcQIfK51A+e3o6NkfnCCys0Gp1Fyv2KnK0/Nxo+S+08u
Od5nljlK3p+iu/bqy7Jx5jBR2h9TnUJF4B9OlmutL4L+xr/HQ2y+w/xmEyuk
sWIM3t/QDqVLomPEZ27qOUrpj5G+p/lKZvoecK2q0/xdtuDaVyjB5SfHyPmX
NBKdhBljZD9+/eCvX9jgbQVLe2rDwO8s7cotvg7uG3y/zicKPO5ocnp1DriL
stxhrXJwdVq+StRXnLlMdDxqi8inreP47x8TTYsGHP3TEucOJnJ3KRr79yD4
ZpHkml/sxklfklui6sUGP9RZsZMXDi7uUV+RlQ3OSGHInM4D7wq+ukPs+TjZ
T2FUtCvwHXhIfBxf12fot8nUpNyZg/00jrvuospP4L+f8+/j6kiba0oTxH3N
n9VVG02Qfhk/14thPEHm5/nvkF/uCM4ccvGluoNL1jP/2nwPXDDYM6LkLfjV
l2a+1uPgjTk84cCVPHJ+bMe16WkZHtlvbKETo1cPXPVWwMZ4BK6jsSXFxRJn
CgtltLeE+DJwFmahpUlr3Jv9cJZlIdWbm6kSkThTWWiI9cg7LhbcK+wfKblK
cO5jtYbRIZwRC9X73BYdpkzi74+FcuIa/BOXTRK/0B54S0pykvR1HvePnaJO
wvnpr/wKzoBvk7y0+rIPeMHTkgw3JngAjVeacQXmr13rcTQtF86P7pWhPc0D
bxIxbayvhb609B69kA7wcnHl+F8HoC9BSQo5tXwK//1gISdtY+1SOZzdWSik
vnxEUxP8tw9d8kH64P3nQjIrjoHzGNTW8y5TZL6wyWyhdhD4E6dAIeFC6Kva
5r3mcMEbd19uoYhPE1eY5ntRqzxNnG2jdma7NrisueUZzb3gEQqXjfVMwRtl
VhzlmOPsx0IXHV+bXnfBOZyFHP9m6UsGg68Kcqp2jQBPmjST7o7GOZGF3J11
7dEg+Jrk1BilWeiz6FmKNUu/Er/cwJVdsfwr6U/Gbxx3/pk5LPTwnYCD5y84
c1lI9MP2xk5xnKtY6O0i/ZvSkuAiLeska2Sg7/CpxJq2Hjz0aKb3GkXwE+5O
RqP7wbPSK5PnLGD+1ezQwzW24HeDP/NCPaBvVPFMesQH9g/brtIcTQNfIfJp
RvsC9I8cpCkFRsD8Ek+zdU1J4L2Fhne5aeAW60XcfmnHuYOFRksf7k3pA+8Z
y9sQ//n/3M/Zf1UqeeBSMwvKLRfNkP7I3R0P7y3HeZiFDkxsDFsogTOFjVCe
AiPMA7xNNVJdxxN8ycf34zv8cBZmIzu1yByJMHCW//c1FyOhrxcSwzyZDL5I
bnJDdSb0pbbvbe/7mWXZiK+cZt3/EtzRKyPbogL6UurBoWkt4Bv3lCgzp8Gr
0k8EC8p9Iy6cav91n9Y34j5vFBs2bwPP8fPxWq3/jZzf3WKvH+eLM5WNTnSm
9eVeBB87PtSWEwr95riHQ40R4Of6TapC0qD/cfKzWl0GzoiNKqZUI5YM42zG
Rpb8gkY6YzjbsdH1/ziOPeWfxd8nG+U/f7V7yS+zxAsUnJMoG8H9vs8IWu8C
v+kyUn3KDTxu+/nmTjbOfmwU6hN+VvgOzuFsFKLmcCsyE+dENvIN5Txw5+DM
YaPFPJuvAc9w5rJRg6ImH/UtzlXz97Wp+2t5Hc4dbKTrlbu6rBnnYTZ6n3rj
ldkAeOGBgNPen6Bv0u9d+fgz+AIDuzfrv0DfYk9X0bUxnCm+qCTzkf6urXPE
hRTDq/R050jfdSrY3lIfXCXdv9TBETxNNEy5iw6+hv/YVfV08LaF+uaRdXNk
v+LrNcvTG+fI828Xl/qPVc8cuZ8re8TlTUbBW/LVUjMmoe9+LDm7bAbm6wTL
2A2t+k7OFws2Yi1Q+E6eTz5pWcQZDXBTgbUxCRrgyx5dUwrVxVnYF8W26nUE
78BZ1hdNXOPuX2+CM9UXyQnHWzw8CO60X+ncIlvoS/T6LKx3hPkUKz/DMHc4
X9X5xJiGH/jhv7Jfj/qDi1/ectozENxeaTDIIATmJ23hKZSFwfmMtA+8imJw
lQgDgb5m8IBN9FpOF+wf6tHXvbIP3CXIx3J2CQX97P8XUzfqOg==
          "]]}, 
        {GrayLevel[0.5], PointSize[0.002777777777777778], AbsoluteThickness[
         1.6], Opacity[0.2], LineBox[CompressedData["
1:eJxV1Xk4VWvYBvCdEk3sVCRDRCoaSCmHk0VFSsgQDUKlo8iYsgeRMZKkUinD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          "]]}, 
        {GrayLevel[0.5], PointSize[0.002777777777777778], AbsoluteThickness[
         1.6], Opacity[0.2], LineBox[CompressedData["
1:eJxV1Hk8lWnYB3A0NC22ZIpKJ7KXEEaI2zaoCSOKExKF7GrQWRwqkTVapqHk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          "]]}, 
        {GrayLevel[0.5], PointSize[0.002777777777777778], AbsoluteThickness[
         1.6], Opacity[0.2], LineBox[CompressedData["
1:eJxV13k4lO3bB/ChCG3qlVRIlBpLoaJ4qssSFWlEnlIJKUtEpMyKhBI1Imm1
VTyVrSSEpCRRGDtj39ckMvbX7+1+rvP3+qfje3z6ntd5X/eY47DOxuXwGX4S
iVTFRyL959///0NFp+5/3tsoab3n/6IoFbVv0XhwhXn+T5ahoqbOhoMW/l5/
sgoVuS3nrVw9FvwnIyoStSv7WhTE/pMpVJS7xjExrZWNncWRUdD5GIr7l6jL
NEJWhWOfty1rXi7vMe53umq9VZaKxK7y6MGUhEwM9r5V3reW68T+yVZUVMNX
5HE36Al2ksjBR7nJL7GH+94PlFVOwj7UvX+BzccUPN+kwHNk8vYr7OzUDT3d
Ea9xX1zySKJ9dOqf7EpFZPslszZfU7Hz+B33NbxNw/2z3rubrv71Fruq7QWn
NzvTsS+uDjU9vjITe9blddJNtEzsovGpH7r53+H9xqcVjKy/vsO+er6/v/rL
bNxvCg8VXLbmPd4v9fV+nrtULvahfVKZPOlc3A+NTAt9YgCewDVgZzrn4r5j
5F57uSYie1NRpf9GI0W5D9jFK/1F93p+wO58dPJFRwCR2VSUMq6gZveDyFFU
9DuorrB6ft6fnExFHe50BzUDIufOPf/T8JuU00QunbtfJSGP1WlEbqYimfVr
zQWnwatZnSM2Kh+xn1vWVPfMgshDc/e1NpnpHUlkEg1dzhNyi/lCZFEa2s1h
9upy8onPNw01anmaSuh+xm7d7t529+Jn7NNbvqsJehBZZe7/C/hcIrcTGdGQ
WKjr8gDTAuJ+ach/3Lnys1UB9mjr+9YHCgtw322jRsCCNvBN5G/pBg8LcX8s
NFPtZCmRrWjoiqGZy0DuV+L+aUgzsinsilERcf805LnmGJf+sAi7t+FoV6Nw
Me6HSodXcxKKsZuOspKl0r9h/2WklqS5tQR7Z9uehnXCpdiTmsP1d2wtxftV
u1CXOhiX4v2f6mp/56aDZxtQOgJrwcm0LHXtPvCcwkuZR6ZhvnWk//NlqmX4
fI18C2mhJRzswxEtCzZe5uA+92wphRzMwfOtYrsXmFVx8P2KZn+02W1Sjt+f
yxHdxDWm5diHHY9ZCPaU434E92rC/e0VeL7p6w1TcdYV+Pws+cSP9bbgjfSd
Hqa3wXfkqpgf/AqeqiGUwXOuxN7JHLRvEKrC/uuts6LT8SrsF3+tfyMVVIWf
32UmXDj4GzjnldVAzMlq7JN+l4zsVtdgf7lfoU5ofS2e36QtFtdrVoufT2mH
W9+pPHCX4Hf2ijzwKyGu93PV6+D9yNosvqdRh+eHKRkttKuuw+ev1zOK3doN
/kwmvj5nApzG5rx2cajHn8/ujPGVFrfqsZ/k+Zw6cwf8w+ZKlxsmXOzyiZeq
Fntysft3aJLrgsC3lKUa9i1twE4RE0q8/xeR2TS0LbtAIO4l+Jk7l1vul4Ov
yFWTDeUSOYqG2F6ssMKzjcT3Ew3ZudesfFzTiB096p8SX9eE+6kc17HkLU3g
JpNZC53Aa07ykjd6NeHz03crklE8+IhHRrhYArhkxIsvGz6BT5qN1AgubMZu
/K6444R8M37+hZ6TnadswX2N1rx1OteM+3ZkjVaeM3j7/jEhJR/wMFLJSGRI
M97/SKKh7YL0Zvz8BW6ocroQnLKEIh0x819ulzd7VLyF+P6moSd6+xzTJVuw
r3nUTQkhg4ftviv/4Cr4KvJj/4M3WvB8LfUie7GX/9WXi1ONyYL+zJPb1XGF
RC6loff7tp/o/gpu0HJ9p3Ax9J03z+fUNoGLOpXZXGgBP+yu3LKH2Ypd803B
odu+rdhJyq7e5fGteD9qzLD7jbfgzNg0O2Y6eObHl7JhH8FDIo8p/hZow/Pf
mc/fe/xoG96fLGN/pMwB/LOOz8b3rDbcT8hI5Gy7Bi53ms8iNB/69aMfe5xW
tWMPSFVY/HRLO3Zfv7UCcQHgziY7ewPKwF91LeSZ/gAPjYy4SOXvwH6cF7J2
VqYDexf1+ZEVTuCrjtbdUlTtxG494GLq+W/+z/2XytLXq4P37bsVG3y4E/ep
dYxb1beJ3Dx3f5pW75jx4JYv+Thu87qw9/PHBnNEiDxEQxOVpA20peDzB2Q9
TquD9yj2fu6xBVeQWB9bcR5cSHhqSppBZBId9as8eCHuB777k+JW5VBwwbKl
PicriSxKRxE5Uff3tYDLWLtsU5foxu7b7L/yl1w3duuz80bKFbrx/KjrbeLC
W7rxfk6Ljn+u+TfPPT/lffpSPSr4k47l9175gPPt/ifK2Q+8s/51eXES+I8V
Qa2T6d34/j27I6uNB8Dl73E9+Uk92J8f06REr+3B70/Pabuqo04P/nzX/JD1
2XWnB39/pOtwU/RjwC0nUrKCfkI/M4QvFQ3D/OXifgF/Kfbi82+wVXx22Pbi
/TOcK/wvPAWPz7p4crAMnNGvzl5Z04vvTwed/KEq14fdI+1XcM+mPuxy/uoj
V3f04fv/+bPBVFevD7+fcybex3TciSxDR+cl370m+xFZhY7CHrZYKHWB1xss
OFQj0o/9lFiQ8pYV/dj7ghWW6O0CbyKfDbh5iciIjqaXMOINHhKZQkfrhQOE
BzKIbEVH4b+2Xa54D77u/M+q+nzwCyWBhzdVEdmVjhyjaxoNasFND1c/LFAa
wC6Ry35jZDaA3SI9+7bRwwE8/wHHeWPFkwG8X19135LhVPBrTSdmnX5BX8Xc
vTBp5SCePzjLsZFXJLI3HRUnHjIazwBvuyNUK1IyiPub7nHEjk6BxxyUu/ti
4gfuvyrseq65eAj720hrUbL4EO6Lx7f4lZDBhU62mHUoDuG+juO+qtvbwPmm
W97+1IV+skM5StYDPzWk2r39EPSzQvvbj5wjMpuOPEW4jMAL4NEJpM9PLkO/
NrBnWOg6+N2z36/tvQ/usNxa8kwkOOlwbZlTJMxXE6k3/f6ayFF0dELj4Drd
bCInzz3P9talQSXgVZ4F5BfV4Pkqrr0lAj+J3y86mhA2z7TTI3IpHX0POW3T
QidyMx3pbbx1biaQyEN0VH1w7u/vG0QmMZDCBWO/xDQiizLQ73PbUk9/J7IM
A0UEKMzTKwFXZsfx2zdCP73w4z2Vdphv0ONtdbMD3OxR6wnzYfBs9W00S8Fh
7FMLWlWU/mcYe5+DlrrBavAY4eNBi/TB317/am7pDt7oKxutFzCM95O8FbT7
6a1hvL/O6+NyZvlEVmEgW6bAcF0BkRED/WPK5SrNEJnCQHc01XyMZolsxUAd
Vn/zKwn8It7vnFfumuAJEdmbgcpN/ZtiRIjMnttXcMOmN0pEjmIgmWHbtjuG
4IYUqaUeFHDpyBQZRRZ4Crq2fzIAnJKVOk0OJHIyAwlOtkprBxE5l4EkNnW9
TwgmcikDTVe6XdJnE7mZgd4x/glVDgdXsSXPW54CPuyxtkEuHdx4KNPBNQs8
Z3CHxiiPyEMMdEjnxmD2mhHsmw6232tUG8H9M1yV56aG4Na6b8QOGIOn1Ctu
NaKM4P1TdR3LdpiDe8RUR6q7QP/YzzPyxVfAH0ffvPbNF/rs2vMWls/Avb/t
sbz7HNyzXJhPOXEE35+mtX3FUDq4hEeH74Ec8BNfFrGWfQH3CzDXulIHfqHt
x3jpyAh+P0zV8rBnG0ax755aljIrP4r7DwLn0WxVR/F+NTlDPWxd8Bq2YazU
KXBKOktaigquaCr1bIwJzj3oZecYN4rvZ9lNBgr+Porfz53S7e3qJeBZp6O8
Joagn8QXVpVD+o39/eOTt2r5fuO+vUQCbbcF+P9Q2yvUHH7jvia5oX3M9zfe
j6fhrfDmGrjGomqvRYHgudeMExVSfuP7uT689lNPBnisOCPQpBD6pkblEond
4JuPMgW4G8aw+zy0tXypP4b3i1oi+dnPdQzvb2ZgQD4eA245EuUQmgjeE/cq
/FoD+MPUipjjAzBfP761zH0A3Gu/vHvfUh72wwdW8MS38bA/mqlLY//Fw/OL
6F3jWkbgSW0vW5YfAt97tqpg9DKRSUxEPus0k+xFZFEmQi3NuYEBRJZhovoJ
EWOxNCKrMFFY12BPWTmRERNJDsuMcvvBR49Erkcj0E/qubtKjgfzD9EfKq4Q
HMfnX1081ntTdBw747xfjaHCOO5/UtLu6tAex/OVc64VZBqM4/MvBmWpafxN
ZAoTvehYeGKHB5GtmChfLkXZ0YfIrkxkfmBaNymSyN5MVPfUwZIZTWQ2Ey0K
zEo78obIUUx0fOhOXXQOkZOZyCyDekQ5j8i5TLQ372rs23EilzJRwmKBRyZ8
E8T9M5Hd6c1ruwSIPMREFHn9U6UriExioQr99okQefDaLu9mxh7wiDFrdZd9
RBZlobI9vj/XGRJZhoUaM4eK3Q4RWYWFKvWVtV79mxELmbkWd2ZZgpuIOd8Q
OQv+JO5SjgYdPJ2iPRZ0FebbpRqcDw8Al9283eZ6CPT/ERu12x5LZAoLeWkY
vRZIILIVCzm8ErSz4IDn+Ww+LV4H7svnOXN98yTxfliImzU6ILuLyN4s9NT/
ySh5D5HZLNRicyxs5N8cxUI3nLerVVuAH7zWwjGyhf6Vm3Kvdp2F+Z/W1+Qs
fDCJzz8x/t3S5Nkk3s9yZbF02ivw8/WX4p1bweO0RHc0doJLoX8W9/TA/LQl
vzyHe+H8O05qEp8GYb/UoiLS0RnYf7N+l87fIlPE54uFmNlxeVtFiZzLQuSk
wJQ2GfALXu2blh2Ywv1zTxvf5xlP4fnLIkS+8f6ewuf/7av/fp0VeJzs0S85
TtBftX2rXOF5mO/v/Kzk0XU4v96mVcjxLvi7r1ZjHungKxz8JX5/JnLp3P1T
XmyIqSFyMwu5Nu0LucgFz9eaycpogP7ivJvrY6bBWdGXZ8cWTGO/kPBCJX/V
NPZlsj/nt6iCDzaZfbGnTOP9dkveCjO3ncbP9yH+U022M3j/xOb0cjfoa1vy
qIos8J+PitxMgsG/mlenN4eCK3gu+VYTDj5dVLyzPRv20xL5GG/VDz4hR3o2
T34G+495UlWaCjMwv3fdRn9lcLnah44Bm2fw/X3SXp10fiuRh1joXo/8DGMb
kUleaMD0w1C/Jji/tfXXFRTwB0UpqussiSzqhcYCprr3eoAX7Vs9n0yH/rDx
yYzcCDjfML1hj/tj2I+mtWZ1yRvw74vrK4ozwVel8N9O+gLPJ2c6NpnNATcN
DP12bhQ80t2rku83+Py9hxrGxsGTB6Oev5Ocxa6ui15T187i8znavmbBeuDn
hmbMnlvO4v6v6yqbFp6axe9PUjWigHtmFn8+9H7kHyi5AC6YLbW02w36t6Nn
6I43Yb6s3gPPu2zwS6adntLPwEW+9PA/iIf9Ft0MFtr1fBbf74kvQqduvJjF
978lLlxPO38Wv58R9yxRbhWRZbxQDnc4hd0Ibjxs7OfUAf2deSo0xfkk9O/8
/wUgx/Rh
          "]]}, 
        {GrayLevel[0.5], PointSize[0.002777777777777778], AbsoluteThickness[
         1.6], Opacity[0.2], LineBox[CompressedData["
1:eJxV1Xk81Nv/wPEhRMqariK0kTWVpW7JoUIoo0KEKxQuJlrNDDOjUqQbSbY2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          "]]}, 
        {GrayLevel[0.5], PointSize[0.002777777777777778], AbsoluteThickness[
         1.6], Opacity[0.2], LineBox[CompressedData["
1:eJxV13c8lvv/B3CSOiIriiQayCY75KKsbCeSJKOSI6F53PdtJJVR0bKKgzIK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          "]]}, 
        {GrayLevel[0.5], PointSize[0.002777777777777778], AbsoluteThickness[
         1.6], Opacity[0.2], LineBox[CompressedData["
1:eJxV1nk4ldvfx/GtI0o/ohSRKZEiEUUi64RCKVQnSmVIGTrGks2eEsmsJETI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          "]]}, 
        {GrayLevel[0.5], PointSize[0.002777777777777778], AbsoluteThickness[
         1.6], Opacity[0.2], LineBox[CompressedData["
1:eJxV1Xc81e3/B/AjGlSyVyXpTmmIEHLHVWRkR2hYSVEZCXWGPQpltCjhlNQd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          "]]}, 
        {GrayLevel[0.5], PointSize[0.002777777777777778], AbsoluteThickness[
         1.6], Opacity[0.2], LineBox[CompressedData["
1:eJxV13k0ld3bwPFThhIV9RAeZagoVEgekexEk4zVD8kQKSRTKc45zrmFBiVD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          "]]}, 
        {GrayLevel[0.5], PointSize[0.002777777777777778], AbsoluteThickness[
         1.6], Opacity[0.2], LineBox[CompressedData["
1:eJxV1Hk8llu7wHEpaSBjhpRtKokQSkJWCTtRqLxN20xESKZnRGYiFAnFriQk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          "]]}, 
        {GrayLevel[0.5], PointSize[0.002777777777777778], AbsoluteThickness[
         1.6], Opacity[0.2], LineBox[CompressedData["
1:eJxV1Hk4llvbBnAqKtqSklRbREKUNmkiS2xbylBENkqm4mtAKZ6JDKUQIVMZ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          "]]}, 
        {GrayLevel[0.5], PointSize[0.002777777777777778], AbsoluteThickness[
         1.6], Opacity[0.2], LineBox[CompressedData["
1:eJxV1nc81t/fwHFpfCm/kJQRkZGGulJCipMRGpJZQiKz4VKoa9NAX2WUsoqL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          "]]}, 
        {GrayLevel[0.5], PointSize[0.002777777777777778], AbsoluteThickness[
         1.6], Opacity[0.2], LineBox[CompressedData["
1:eJxV1Xc81t/fB3CUUtH3oiihKIrqZ4Sy4oiGjJCEEFJERaJcC8kqGS1CGZHi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          "]]}, 
        {GrayLevel[0.5], PointSize[0.002777777777777778], AbsoluteThickness[
         1.6], Opacity[0.2], LineBox[CompressedData["
1:eJxV1Xk4VWv7wHFTJI62DOcoFdIgJUqTyKOINOGUDIWkMiTDQfZoKzI1KI4m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          "]]}, 
        {GrayLevel[0.5], PointSize[0.002777777777777778], AbsoluteThickness[
         1.6], Opacity[0.2], LineBox[CompressedData["
1:eJxV1nk4lev6B/CFUKckjWRMtJWtlIqm7U1SFGlQJDKGUpSpNRiSYVMyRMbC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          "]]}, 
        {GrayLevel[0.5], PointSize[0.002777777777777778], AbsoluteThickness[
         1.6], Opacity[0.2], LineBox[CompressedData["
1:eJxV1Hk4lVv7wHFjQk6SqaKkMnUcGmiupTokGfNWR3nbJVFJOKG97b1tQwmV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          "]]}, 
        {GrayLevel[0.5], PointSize[0.002777777777777778], AbsoluteThickness[
         1.6], Opacity[0.2], LineBox[CompressedData["
1:eJxV1Xc81W3cB3AaJMlIRDeRmazsVFxlJI2bJslMWlbubnWOcxxKgyKEjEQ3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          "]]}, 
        {GrayLevel[0.5], PointSize[0.002777777777777778], AbsoluteThickness[
         1.6], Opacity[0.2], LineBox[CompressedData["
1:eJxV1Hk4ldvfx/EdyVQRTcgQUtGgZChOlgi/ypzKCYc0aDpJyJ5sKUXhKEoh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          "]]}, 
        {GrayLevel[0.5], PointSize[0.002777777777777778], AbsoluteThickness[
         1.6], Opacity[0.2], LineBox[CompressedData["
1:eJxV1Hk81dn/wPFLhQqhPUuUtRKlScvEIVS2LFGUJVHXIJoKd3EvNSmFkJmS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          "]]}, 
        {GrayLevel[0.5], PointSize[0.002777777777777778], AbsoluteThickness[
         1.6], Opacity[0.2], LineBox[CompressedData["
1:eJxV1Xk8lN3fB/BJe5akhcpWv0KlqET2oyRJ1iQVWZLcKVrQjJmJVLJGyJqt
xXKX2x2KiEH2uhGSRINCSCNbw8jjeTq/872f/vH6vN6vz/ec61znmtbZu5o5
8lEolKo5FMr//v3//6hoi8/EcP/8m9r/FzlXEHJyaeBzvfs7s6+gAr7Tei7i
0cTVVCaiTfpitP/bF42rKzvVHEu8Nyo9yCzgAfHNdvMkH21M+52FqYh/be7g
xQM4S1PR4HPG7S8a6b+zIhWVZlRZOOhmEo97XuofapxJ+sdMr13xuJ1J5it4
73wtzMkk6+stRw93+mURV/UcHZa985T06SfP3sm4kE3m7x3dsLXWK5usr9ti
9KL2Ug7xZ/uTI3qf5pB+fFIrXc4tl8w/uU8yeHlpLlk/7GH4VSGR58Q7eS8P
PJfIJ/0KkVsPRTMKyHyB1wWRB4IKyfpSu3XDQqcKic/EBOxIlWMRr1Yyz8va
jTOionnO8QH3HuBsQkU5Op8DTcpLiL8PGaXliJWS/pdg/jqF5WVkfqzBp7Ue
nmXEk2zvbFwUCc7XJrPmTFIZ2b/n4T8HLvK/Im6fUNQT0PSKuBxyTF5oUE6e
f1gpXefyvQrieyLCLKKHKkh/wEd+iE+qkri9Zq1Cjkkl6TdnZz7UigLP+Gvc
MK+jkvTZvHOymkOVZP+3aiy5zwWqyfPnHTJuFNStJufTZz7eJe+Hsy0VKaqV
CzbYvSauHOS+T/nqa+LxttHpOer1v7MbFZ2PE0tbdBNnbyoqfCnnoxCBcygV
HTfO/eLzDFxeamHld8EG4vOTel69NWggfjXtftBeS3AHD50dJ9xwTqIiyrpL
inuzcc6iomz16L0eUm9/ZxYV2UpvtpGywrmeil4/L0xZEQZO/Y/4yz8TwbN7
HyUK38eZTUUcRgnFxKyReL8nK7DauZH098yImmqVNZL1I5Kz16qVg89M9yfa
5TURN2q9UR/IbiLOtFlaVbW0mczv9HfQWJPfTHzFAlbh4n5wpatURVOtd2R/
hneTbnpk48yhIsssc+ZzLs4UGhLfVuj0RrgF3w8auvBzw6SkGs7SNOQY16Ib
fhZnRRoq23JRP/Pqe+JVzdrdd6vekz6/7Z/xvdqtxDe2jS2OuNxKvMu4b1Fw
NPgZNwHG/hjwBlrCx/g0cD8z1pLI1x/I+p5nOi4tqcMZ0dCoT0KzLA9c9lrc
MWeLNuK2R+Y9bma3ETf2XTe1evlHMn/JRF51g89Hsr6J63CiUAF4iTWryUik
nfRvJxcZW6xtJy52xdtMVLKd9APar/GOpreT812je23y6JwO4h2UwrdyfB3E
nx3XT7x3CPxoDNdFPbmDzP9b9Iwr/7sOsv60r/Cp6sEO8nw2HvJFmvM+wfmU
lKg0b/lE+k+/GipYaoNznGPj/nAG//uGb4qrK/gDx3tnPw+C83edFEn89Yns
78YD0QwWhU28aTTmoo0Cm/SvJnQuua4Jbpix1pXjD06P1ZG2D2WT/c88CDog
V4SzCQ3lOPmMHu7E2ZaGGBpF6alDOLvR0K3gg0c/cXD2nr0vgSXq4vM78fdP
Q+7uW30r7DqJ7/8Yyek43Un6CzvdJEbu/st3lvumxkH/jkyD3dZcnJNoqNK1
crHs3C78fdKQ3Jb106Kru4hbawb/wzYA7xBQUDL1x5k1u3/lWjZfCM71NCRl
6p35tRxn9ux5PaFOv27CmTN7n6J6XYo+4UzxQvVSrYnTK7vx+XuhW9cZc44b
4CztheIkfZyeBOOs6IWUyrYamD4Fb9ffpGdZDL5QmpYQwPcZn78XEqtBl8WF
PxO/m5P8tlUS3PcjMzJZHbxW9Oltv1TwYwKnXlWzcDbxQpd2t6j1TONs64US
Hn+IGNj+BZ+/F+KLb3m1fgfO3l7I7Gj2qmWHcQ71Qs5pRhzDQJyTvNCaeIe/
zHvAzabYe42moR8umXbq0wzMv2A6IxIt1UPcZU9G9DrrHuIWvSlZwTbgE6LO
5p6sHjJf3bxAX7yth6xf1VBhwujFOcsLaZ9Zqi23rJf411vsADHJXtIvO738
TaFsL5mfWPhkjvURcL7hqEOCl6AffEa1uCMSfJ2Jx7XmGHABf4P0eyJ9ZP2D
8fHFchI4s7xQnY9Y2GYV8LjwxbrZqn2k39AZzUrRAJd08OuqPQj9Ecnw8mRT
cLu3KSccL4KL3Xx44lwguFJyRKrWL/BJpSzT57u+4vvthcIcA761qHwl3jzu
YDGOwCNUKvQD7+HM9kItXszlu1Jw5nihv2LVzApKcabQ0ZTOaJH85X7iLsnx
jM85/dAXiTUfFBogflBPnDX13zzbf+eQIpklBr5Feuvcpg3gZQpFNAVN8Nt1
RmN9muB5H0Qz57ngLExHXIr++XOD4FLUE9eDZ6B/er3ujaD1g8SFO103XHMc
JL7M+2g4Oj1I9n+3IOd9jjv4/Vb3To834J50kelF3YPk/BjpMm8yln8jrnXL
PdZN/RvpO3zoE/y1/xtZ/3NRe2xX2Dey/4BRnZP2sThL05HRZNrjwCTwG3NT
XxgVgb8NmOvi1wS+Urue4TQMHrnSdXjTOM6KdFSt8iVok+gQ/n2gI56UUsXT
Q0PEL6o8txk8Av50W9PBsiBwgZkfg3op4PmG62wVWOCXnSaPr9jwnfjcUA/W
cnecTehIXNx4618d4MZxzW535DjELZ9Uy6zbwiFu1RuYPJTEIfPzhxR6T6Vy
yPM97ctMbHwGLils8ewCF/xhNl33+Lph4s9Sn+7lyAwTl/XoigrZDZ7rO2eo
VAvcd2f3+A40TM43LyGzKth0mLw/E2+h9HUnwVsrD6nnO0L/2PiSrC+R4M1O
16pzU8GLDng82ZYFfuVYTVJ1A3iAVeEfmV2wv8btNLkVfcPkfCS4modfDIA7
BbLbAgbBv1YqvnT5NkzO98LRsnZbkR/493/2Ps2v4Y5J4+xGR0PXD5bt3A6+
coQmpKwMPjNU4FyhgbM3HUWH2U50meEcSkf/aalU0U/BOYmOtg047F+diXMW
HZ0SzzrQkwsuY8h/eE8xePIfjwvLq8Drxg62t1WBJy16sGyqBmfW7Pn9/ZZu
9QHn+tn9zLng798O7urt/iF8GNyNx9/X/QNn9uz7D5cXW8PDmUNHH3Z2bQtb
MEK8rNuvJZJ/hPTD6h8uz98OntWXkLvCDJyFBOs3HQFXXJiyyMB+hMwXrV72
aP4TnCkMFOpf+bSkFtzv3IsQzjvoe3WdVOR9AHftl3dx5UG/5uPNUccFo/j+
MFD/nQVzth0cJT5PNIL7zRB8Fa/WyM8BZ2kGuvtVtNvGE7y7WFR8xBN8fprq
ZMQVnBUZyOrthOteBs6IgcyFjdaOhOBswkASFV3yNlE42zIQq8cEhcWCo7E/
0lxyoL/BLV0/Jg/mr36wlldZBevfoncyktvBFwRcUdzdC32T+OKfliPg53z1
j3Pnj5F+SRRferHoGHk+O6eke38eHiPno3z6hdAue/A505e/VZyBvi/P9fM7
9zEyX6hqhDuX+q/542Ib62LATaxoJ1rTxsj+2q0MiySfg+seUz6/uxT6LYYd
u/SqYP2cpa9My5vBBTv/6ZD9CE7VXamwZgD2L51X94/EjzFyPzKCps0qpsCj
27/2O1PGiZ/UOBF5X2ac3K/NlMjefRrj5P76lZQKzTs+Tr6fuJsNhgvswG/m
bb573hf8QPFIzYUI8Mcbcz4xE8C7o0sdjzwCj14y5cvKgfWTBC5VWxfD/hpX
odGvH8fJ/g31afV6g+Pk+UWCUzT8vo+T8+E2XfF7vXiCuHOBqFCv5ATxxwG7
K+WlwRfPl9eL3w4umxO+TXUHuPKQxF8u+hNkfVvK6V596wmyP880cRe7yxNk
//byRmd6PcCNozSTCxnQX3lqa+OKZJhv6faAez4X1u9XN+D7Mxd8/GOoiks+
9AUN39j8zAfXONgWX/YCvPxIhHZ1M3gI1V2Jxwbv7us95/INPHZ1QbGM2E/i
xs5je0PW/SS+S+PZF9V94KvX/nokowe+6sfGCR878A9ttYv87cHT0bL7AZd+
kudb9kTgunocuGbbr0GUBH1u94eaMhZ4qZdkxEQ1+I+6K5vMa8B7RjtMmtgw
3y1RgKkmxCVeeVdCqXwll3iR96UjheJc8v2pWFu0pslyyfc5Wt4XM3cH+KpV
W/MpyuBNokqFP/Zxye+XYPf4O1Vj8IvHI1YeOQxemT3i5HOeS37/Bu4k1AmH
4uzGQHG6394MssDV9nx+U1ACTp/OSA1+j7M3A+VXnxvN/YJzKAN53teJ5P3A
OWn290LN+h8dLs5ZDCTPE6OemQR/YPRCUGwG/NeTi2efLZjE3+fs7+s8iYWa
CyeJl3Yd8HkvB14bWdxpoYVzPQNVC5zKjkDg82TVxVWNwIVKrWpUz4FPditH
qITDfLTkj/iW0kmyP0VaTYt4GbjZDKeY0wh9h9suoSL9MJ/fdLvC4Lwp/P3N
/v9DPyFcsnSKeM9pnq7a+inSz5KP+ztSHjxe5l1ukSr0h88u4/YY4MxhoJ83
DGbkjuFMYSJLQ0/xopPgfl/r1FL9wSlrVAckqnAWZqKYyB7r8TqcpZlIkmLk
W9EMPuZ3uTfpO/h2F51tX4bBzT3CK1x+wHyV89Vi33+Al+7Sq3XkQr/jaqmN
/Xwevr9MVF7w/cnBlTgjJtJfczShRxS8ZofWDSQNbnBDw0LIAmcTJrqWslvJ
/Ri4I1qqfcgTXMbbao8wHdz5H6qnLxPmy54zOysRyCP7i/JzcGy4yyP7r4ri
pT2M55Hni3F5zbqUwSPnqy5kpGNXxiPvZ5GlzHXrvn+5dozBlkHwl++3p7zl
8Mj7bZzvElQ3wSPvPzG/TTxv7TRx61/rUZLkNHG9nJuON7aDz2w5ERG6Y5rM
33YuiMXaP03WpxySei12CFyGKbTX1xL6rId1ZzROgPde+B5kYA39kJ/mMlvO
T5Pnl3rxyuvWxWlyPkdPsELNg8CDOQmoKhw85FLWAqm0aXK+NPbjabfcaXL+
8mytmZcvpsn76eEzlc0YBu/XPJzjtPQXcRnpxtMLdv4i7zeka+GiXwdwtmUi
4ZdV9hQrnN2YiPPkzhoLBs7es/Ouxm/2TcI5lIl0Ko7z85eAp/88VJ3+Cbw+
a0WIdC/OSUxkUniS3TOCcxYTOfCuySkLz+D3w0SCFh1zhlfjXM9EKcmu9cv2
4cxmIi3TZxvibcCHGn0+W50Etx6Yic61w5nDRDn+G2ruXAc3fLTWuu06eHyI
r7VBKHjUQGtiRj74rr9fiGmM4Uy5imy05BRKFlDQ7/dzFf0P475rJA==
          "]]}, 
        {GrayLevel[0.5], PointSize[0.002777777777777778], AbsoluteThickness[
         1.6], Opacity[0.2], LineBox[CompressedData["
1:eJxV1Xk8lOv7B3BLQhtF6Us6pHJStiJt8ggtSJIlRSnbhGzlZMxwiE4nSiRt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          "]]}, 
        {GrayLevel[0.5], PointSize[0.002777777777777778], AbsoluteThickness[
         1.6], Opacity[0.2], LineBox[CompressedData["
1:eJxV1Hc81e3/B3BSsopSkWQkySmirIy6CHcpd6I0jJRbuJEjGWdJoSErDUKS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          "]]}, 
        {GrayLevel[0.5], PointSize[0.002777777777777778], AbsoluteThickness[
         1.6], Opacity[0.2], LineBox[CompressedData["
1:eJxV1nlYjF3cwPFR2dqeZIsWJcpeSWgZnaSQUokkSpR6Kh5DKTPTLIV2VAgt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          "]]}, 
        {GrayLevel[0.5], PointSize[0.002777777777777778], AbsoluteThickness[
         1.6], Opacity[0.2], LineBox[CompressedData["
1:eJxV1nk01Wu8x3EpqThFIaWTqYTIUA4V9WQocYyVUtEmKlNE0p53KcRBkTIl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          "]]}, 
        {GrayLevel[0.5], PointSize[0.002777777777777778], AbsoluteThickness[
         1.6], Opacity[0.2], LineBox[CompressedData["
1:eJxV1Hdcze//x/GSVaQyitIwMpIkI5pXJNqhqVDaQ5JRZx8kiYb5QUNSNESi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          "]]}, 
        {GrayLevel[0.5], PointSize[0.002777777777777778], AbsoluteThickness[
         1.6], Opacity[0.2], LineBox[CompressedData["
1:eJxV1Xk4ldvbwPFNSBoomYoQpVNIKSqVpTKW2pw4RYZICTlbncoe7L2LypAo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          "]]}, 
        {GrayLevel[0.5], PointSize[0.002777777777777778], AbsoluteThickness[
         1.6], Opacity[0.2], LineBox[CompressedData["
1:eJxV13k0VW37B/BTEUWhQSkNKmRMA6mUmwxJmXpFJaSeDCkqinOOkmgwPKEi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          "]]}, 
        {GrayLevel[0.5], PointSize[0.002777777777777778], AbsoluteThickness[
         1.6], Opacity[0.2], LineBox[CompressedData["
1:eJxV1Hc81W3cB3A03UWSUkZokJEQ6a67XEZSuq3MO+qIEkkHrXOOcxIyI25k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          "]]}, 
        {GrayLevel[0.5], PointSize[0.002777777777777778], AbsoluteThickness[
         1.6], Opacity[0.2], LineBox[CompressedData["
1:eJxV1Xk4lV33B3BJSA4yZQqVUkoo0ZPSlpDpMZR5SIrSaCg5k0gDylQhpE5S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          "]]}, 
        {GrayLevel[0.5], PointSize[0.002777777777777778], AbsoluteThickness[
         1.6], Opacity[0.2], LineBox[CompressedData["
1:eJxV13k41Ov7wPGJkkOLRItSKEeUE2mRkkcbpygUEbIkUhQKjVkrlSSNLDmV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          "]]}, 
        {GrayLevel[0.5], PointSize[0.002777777777777778], AbsoluteThickness[
         1.6], Opacity[0.2], LineBox[CompressedData["
1:eJxV03k4lVu8wPFtSEVJyVSpfVKKnBIh5FiVOKEI4ZAIUSqUcc+UUApRpiRT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          "]]}, 
        {GrayLevel[0.5], PointSize[0.002777777777777778], AbsoluteThickness[
         1.6], Opacity[0.2], LineBox[CompressedData["
1:eJxV1Xk4lVv7B/AtUxNpMEWiEDIeciphhUYnoWhAIWXICUWy7b1tEQeplGQo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          "]]}, 
        {GrayLevel[0.5], PointSize[0.002777777777777778], AbsoluteThickness[
         1.6], Opacity[0.2], LineBox[CompressedData["
1:eJxV1nk4lV3bBnAhKSXh0SBDGmSopGgwLSVUj2ypRMouCYlEZI9IURmSjMWb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          "]]}, 
        {GrayLevel[0.5], PointSize[0.002777777777777778], AbsoluteThickness[
         1.6], Opacity[0.2], LineBox[CompressedData["
1:eJxV1Hc81W3cwPGjQZQy7jRIR0mijO7MlAslKpLKSkVDdSfzZJzhHC03IRV3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          "]]}, 
        {GrayLevel[0.5], PointSize[0.002777777777777778], AbsoluteThickness[
         1.6], Opacity[0.2], LineBox[CompressedData["
1:eJxV1Xc81e3/B/BTSZNkRJIUbSKhhFy2QkZoh3RHUUThnOOcIxp0S0Ya7qwo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          "]]}, 
        {GrayLevel[0.5], PointSize[0.002777777777777778], AbsoluteThickness[
         1.6], Opacity[0.2], LineBox[CompressedData["
1:eJxV1nc8lm3/wHEqRUnIrUEZdStRCbeWcihSZJYRskqSWUZdmyQtJaXbpmST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          "]]}, 
        {GrayLevel[0.5], PointSize[0.002777777777777778], AbsoluteThickness[
         1.6], Opacity[0.2], LineBox[CompressedData["
1:eJxV1Hk4lVu8wHGKKDqJMhwyNChREQ0SLSJTiYrmbELkCKVhz7skRQpFKWOJ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          "]]}, 
        {GrayLevel[0.5], PointSize[0.002777777777777778], AbsoluteThickness[
         1.6], Opacity[0.2], LineBox[CompressedData["
1:eJxV1Xk4lVv7wHHioKJQaXCUFEclEQe9VCtDRSchEaWkSZ2KJmx7cmQq0zZE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          "]]}, 
        {GrayLevel[0.5], PointSize[0.002777777777777778], AbsoluteThickness[
         1.6], Opacity[0.2], LineBox[CompressedData["
1:eJxV1Hc41m3/B/DLSElGSERltG4ttyINnFYIkX2XlXJXSKLUNc3KqEiRKGQm
mSEpEaElJKHQZUcSZWX++j2dnZ/n6Z+O9/E63p9zfS8yjidMnTgpFMoXDgrl
////339UJHJO6YcXOqf+nyhERZ3ZtNWtpRd+Z2kqmjGMrnngfo34Ta7X9xof
4PyrLx21ac6vIIo4vaItnfb3TdKvG/syrsuTQvxTxfYVPo9SiDMzndnv3qUS
936rfrXsezqZP++sieSRLfeIzy3Zz5cwkUlcKjFdpDYu+3ceOovqVqy0sX58
n/j5hi+6h67mkf6uiB5/leQ84vrtl/xV5fKJzz9nfHvDQCHZn8vldiXFkYe/
swIVqacvEbwYW/Q7IyoqU88/7bu2+Hc2+ZXXKpjdNMTZgYqMH+z5p+UZ+BbK
HYGnXKWkr2+lfWeZailxtV1N0rlHS0k/ivvBPLksnN2paPYih13ToqfEPVSj
+vXsn5L+eva1sSqBMjK/vcBrYH9AGXHZecHJqTrlxO35O6PsXMuJy7WduxZA
KyfzNTWuRDbOlpP1p2IEhYs7nxHvpVofOVlUQbx5m/VcXV8FcXMP5TWak+BL
V5v3pS+qJL6imen1aUclcYuVzy8X9OLsQ0VPROp38mVU/c5hVPTw39tcEblV
xJWEjg0oqT8n/nFlMPtMPM7xVFQ/vtoyvQXnbCo66lIZf/rki9+59Nf5zRJm
d33DuZaKzkSXZG8SeEl8MWdgi87Sl8RHpcUDH7yt/p3ZVORZtrj3Wt8b4t19
o37812tIv3FGKuyaei1Z/9RxfzHquVrit3rY8gk8dcRfWz7KabStI27DqE0S
KAK3C2g1aHkMjibuc9fJvyXrC9UdWKWr95bs75B26YMLwTgPUdH06er11K84
U2hoceWmpmKJevz901CKDl3FzaqeuFi4sypzP7jk4mWaEwk4S9PQc6kTUWJ8
7/Dvg4b+TV4Xv00FZ0RDZwbPZo944WxCQ6eNZLkLJnB2oCEdQdfdKsoN+P1p
6FHQ6/AtKjj70FCwbZeFtzbOYTT0zKHmNY81uDhv+OYNztDvq47N7E5sIPOd
9ZKefI5/TzzNUdmovuo96TdVTAr7tYDHUTJHWibB01fkZBxjNZL1RT0Zk9pF
jcTLLs3IR3SDz7PWZn3+k+NpqMW24XKWXRN+Pxqy1Iy8HOiCcykNKZ8e2fd3
H861NDTzptG/aAhnNg2FM98svLm7mfjdSmWOb97NxENm04x3VOI8RENJ87Ua
OSdxptBR7o/ZI27iH/D70RF9h25yfwHO0nS0/Nyww8KlH/H70VGqzO4Pz7px
RnT0o63gg5B3C/H6LV78jypaiIdmM1/f+oCzCR19TuIV4t/biu+fjhSNnQ+f
ysHZnY4eLimZ31CHsw8d1S3VcJNY2Ibvj44qJUWapMXaiAs817Ae0AOXGxPa
6m6MczwdsYNWGwQHgltpVCOBUOhPF2W5lnN8Ip6XIVAgF/+JuEnZm3exS9jE
M8K3p7lIsIm7SiYY7lUF5zq1VzhVg03Wr3BNsv+gC54enijY7wL9sszW0uIQ
Njm//ser1gbpbHI/svYDoRcG2eT+bK2HZs7LtROPeDVUbLO6nfi1dkGlYrN2
cv9Xy5w+NliB/3wx/1aTB/S3Jy4KFU1uJ+tzCElbUdPaYX+K9h2DLe1k/55K
Ey6BP9vJ+ZqrhaJmuDuIN0+8vzlvUwfx7UZ8z61ywdXC3puzH4JPHGLpTxWD
S+SMVg99A+9Nvy67dVEn/n3QkbxdWsxN5U7iRt9+eotcAKdrTB7ouoJzKR1l
+gfu7cvGuZaOivONr1DzcWbT0b/+tnT7CpyH6EiFD5XyDoEvb6il3lraRTyg
ZUOV7K4u4r6Bp0SCD3eR+W4O1IvDQV1k/T3uI2oHFnUTvy3T0/VjTTfpl5qX
LsnKAldUTrrYm9NN+hosNcP7r8HNVwf7bqL0kL5a/me9QL4e4vXBReu9hMDj
HCfXRUuAO+THTOy06CHzhRNPX0zxAxdPq9AovfJf/QN/NTck9JDzj8SKlFx7
jDOFgWTF1GaK6nAWYiApkRO8Rd9xlmYgGUb3sUHBXuLrAi67Hd7cS1xAontd
tznOCgy0fHG3o4UVzoiB9viujo4PBC//6GGlHgT9vH3ONTx8n4l3ewTLWGz8
TPr2Xw7snrYAl+dO3s9zCHzha5EgRQbOJgx0dEFp+PlInB0YKNkmzTUkDZz2
oa7Yrgj6czZrDlg+hfkd+5ZzzhsAn+Q1tj05Cf1Bj9vMYNM+Mp/fWHh7iA3O
7gx018JiA/9l8Etfrfzp5eABuus+Fczh7MNAzKATmyRW9ePfDwOdr3MbW3e2
n7jzbq1XN5ngddvLtx6OxDmegY7ZD4eqxoA/LNHta82EPu3hPuV/q8Cpn0Ts
dnB+If0PGq1+rqI4ZzPQnXusru51OJcykM4tzVe+ogPEb5jyChkpDpD+SyUX
il8FuJ6/7oKQrgHSH0rk41wr/hV/nwwkuL9TsE0eZzYDeZgLZ3kqgj8tPBdd
qwL+Ti3xoehhnIcYKOSVWdDASXD9A/tu7LwMvk/vQ9LfqThTmKhz9qzUbC3O
Qkz089yRFqde8JIWW6/1M+Bd5/6V0pIcxN8nE7FkRXqT5QeJ+6xas+Gb8iDp
93TlGQxbDZL1uR8catzBAF929XO5eBn0U8b5ngm8AOdeWlq/+yV4y4BdbfQQ
+NEX+hV5IzDfMD9vsYbIN+KcmqY6fAXfSP+Z3YH6nspvZP+yn9t2pTWDS9VY
0of4hkg/7wytr15miMxfzfvppIs8+MGDI+8voCHSn0y/fm234RCZnzQt7//W
CGcFJqIu5Sw+4oQzYiKUwbtP1wdnEyaqKbzcY3MNfLewJ+fhaOhzOWWtWRIL
882qUmQZ+bD+3vCE0OO1sD+xdr+57Hbwn/1cb86OQd+pt6zQYBzm79SLEXWb
A7904PvRZRzDxO+UaNVWiQ+T/a1/bCapsXyY7H+armehsgFnBya6IjB/4P2f
7M5ECab64jpK4IeP/jSp04G+SmjkyQFTmK8+fN54yhPWl/cxGtM4De5W37oy
8Qz0veQcB0x9Yb7UaPNTjVuwfvUCZo91Ls4+v76v3cz5JmU4hzHR16+zKrmV
OMczkegTl1GdF+CWr0oN2uqh30q9k2M2BPP1dupXtvwA54jryL0wCv2/LLnF
Ovi+k/lT2vbuF2VxzmYiXg3L2zrbcS79df7a42Oi2uAOtt9bR3Sgn9+xZirS
8DuZ70KxeadmBq78yOUf2QPgfv3PuVfafSf7q9YX8slyBdd0XP42JAWcp1Yk
MuoVeKG6zMiLRpjvqu3EH9kB+xveX//Cnv8H2f/r7jiGnOQP4hH+etcNJcHj
bY6f8dQF13WudTxzGNw+K9M8+QTOtUz0cSR4T68HzmwmilE1jfVNxnmIiUKC
7A4ZpoEzjiq4deaDm7rrNKGXOFNY6Ol1Vt+jl+A+bQH3378F/yGSYPatA1zs
/detjX0w//EyFSm7Mdif21LLkJ+zsP/+mIjDgpQR4jryr9u+CI+QvtWiuJvB
siNkvo3a6ny+/eCrGKoabm7QV/SjOwqGggfrKOq1RUJfyUPL9dKNEbL/VM7R
lYMxOAuxUKCZoaTcbZylWcjL4vr9jEScFViokHtx00ARzoiF6hZ8Pk0pBleI
e7vZowTcvFd707N+nE1YqIZ9rOP0FM4OLETP+dv9yjTO7iyk7S0XIrlsFH9f
LDQZ5LuOcxPOYSxULqLAIa4K7jtjsve95ijp6/Rwcs9Zgl8IiFFR8IX+Gi0P
jm3+OMezkGNNeurtIPAAzdlYrtvgJ+aCeZzTcM5moaBorutH88B1HVpm9lVC
/52XGaqrgvXT1jZ/d6oFf2kQdnpTA/SP1Ro/0WgDr1v0do1tP/TnCcnffjMC
53N5pdG2cHKU3N/JgUgrTZ4x4kdaBYdVFo8RF0OBGy+Iga9dmjkxvmqMzL+7
qKlYRH+MrL8gff5UpT04lZ+SreYJ/cwV45bLwmD+wVXiDT1Xx8j7Uqh5+9lR
Y+T9+zuHk3uTwHNSou+43YN++PVhHs0cmK/fteqWZy54ddtdoR+54F9Yumfa
H8D+XjjYyhg2wf7vxFaISHWC1z7fz7CXGif9Dwuj533fOU484VTGSXXDcdKX
3n0rteafcfI+91tkPf1p4+T9laOES/eEg291lT/WdgP6hkmOT4/FgqfN/zTo
kAL9o2vT9k/mgLd2Jw2I3of+KY24VVOlsL+/AwJNV1fD/i8MFfLJ1oyT+4lb
OCx8vmGc3G8Jn6B/TuM4uf+vXWpU1Q7wJa15VTG90HeP+9Gt3ge+TMQpQnUA
fLfTxMTEAPi2nDYbiVFwPWVFv/38E8QrRTwK7EQmiJ/dqzS4VQZcxrTZNEce
3GrYjXffzglyvsrQFWEXd02Q84fOGFhIW03A78MgUaDTcYLcH0vwS8ob5wly
vx8rr+Skn8e5lIWMJzerZcXiXMtCU2EH+Q3v4cxmoTBFWU3qY/Dpv9olFMvB
nWNVn9cr/8R/P3+9h+1J41N+OFO80fA/R7nlzoEfeZzK8g8HVxWRH6vKAD/h
/yj6YsFPMn+ZVK9saDH457saqRueQn9HH3co7wD4g8gU1TyxSeKCAnIPbDRw
FvJGnVrrh2L/ZGlvJD/uNG+lFs4K3qh+yYMnV/3BN651jijJA6c/daphtIPP
9Fw5t7kLXLNqpERwGGfkjbbc25Ou+BNnE2/ki7YJtPzJDt6ovdeh3mYSXPyd
2a0CsSniEVqLXYVX4uzujWyFE9OCNXH28Uar/Dm3FeqC31DX2hUQCH3Fx46U
lYlTZP7CNrHAOxngBie+axplQt+FtsB8aRZ4Z7ysVUo+uFW4YnFcGThH/2Vt
0XqYn9FJjS7+k3+d33xlcOSaJvDshq3l6h/BVZyrTxqJTJP7iw1XPy64dJp4
dpleJ5cU+IXKg4vWq4MbdHsu0zIHl5Hyr7E4Be7EacgjzwK/ZUUrvugL3sLI
/Z4UAh6lGiwwc3mavG8QLTcjKWKafD9njaoVnl0Hr3wS/mz9TXD13J+jhYXT
5Psz4nB5ndoILlFydJ1DK/T3VAS0sYdh/Y20taZeAjNkfxuVt1yZLzlDfJGT
kVfExhnSX59+P2ZwI3gs57FwRQNw0Q3hxw+ag0d2NeoLWcJ89zVT1v10cOUF
u84YscCrrF598vSbIe+n5LQ44l31DHl/p10TN9oaZsj3MWCSGuDLPUu+zy8X
gq+6zZ8lvqngSf9fvLOkL984xREtDN4c2Dm4UQL8s0S9g+RO8IyKQVbATvCt
1/1LtI6Dd4rGiOQxYH2+8iK3Vn9wg9aze4IvQd//sUTfYDS4ZCx9rLMQfI1l
8nGOylly/jNtfEnxTeDWvkas2a/Q92viWlXJNUc8xEOzv2H+HHGbqohOXfk5
sr/NYdNWp9RxDvNG3h3LClbswzneG7FGvxbs/JOzf/09U3M1jTLHudQbnbx/
pdXvAM61v95zcuEGLUdw/l172EKHwQW1B/s20sFz9KtSw/zAbV83PeY+D76e
U3/e1vPgX4OvcamG4Mz2RrpiSdMJYTgP/fo9DGR+3B6PM8UHJeTJ1Dtm47zA
B7FmehRscnEW8kE81o2bC3PBC8zsND07wc8w4/Zk/cniPqhQyav+5jB4lOOW
lZGj4DwbA5akCVHQf7K0D/o/+yImQw==
          "]]}, 
        {GrayLevel[0.5], PointSize[0.002777777777777778], AbsoluteThickness[
         1.6], Opacity[0.2], LineBox[CompressedData["
1:eJxV1Hdcje//wPFD20gplMQpoqGlkJSuQpSQkVFJSkZWCJ3VORWlgRYRTSpF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          "]]}, 
        {GrayLevel[0.5], PointSize[0.002777777777777778], AbsoluteThickness[
         1.6], Opacity[0.2], LineBox[CompressedData["
1:eJxV1Xc812sbB3ArRFahrOJEIcqIpOEuxSFJx2mpTpJSdhL9fj8zjlIULUcq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          "]]}, 
        {GrayLevel[0.5], PointSize[0.002777777777777778], AbsoluteThickness[
         1.6], Opacity[0.2], LineBox[CompressedData["
1:eJxV1HlYzVvbwPHdgCJNByFCqFRooOmU1gmphEjppFkSoYFiz5uUqQlJ0siR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          "]]}, 
        {GrayLevel[0.5], PointSize[0.002777777777777778], AbsoluteThickness[
         1.6], Opacity[0.2], LineBox[CompressedData["
1:eJxV1Xk4lV3bBnBSUshMSIZ6lKiQBmOrRIoiKSVFj12KilKxR8pQQpGxkJ1U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          "]]}, 
        {GrayLevel[0.5], PointSize[0.002777777777777778], AbsoluteThickness[
         1.6], Opacity[0.2], LineBox[CompressedData["
1:eJxV1Xc81W3cB3AjJBKFRMMqKaEo0rqMZCWlQSrKChGRnHOcQ0IloYyyut1G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          "]]}, 
        {GrayLevel[0.5], PointSize[0.002777777777777778], AbsoluteThickness[
         1.6], Opacity[0.2], LineBox[CompressedData["
1:eJxV1Xk8lVvbwPEdpU6pDIXqiERUFBoV9lIylCIdQ2QoUceUMrVHNFCUtjFT
RVRSyVCEZCizUyJTyLiTqJAMbcPb87bOup7HPz6/z9e11rrve9/bqmOnjO35
KBTKy1kUyn9+/+8PDUm/slgT3WRH/f8UoqG7SYlCYkLuv1uahhoiEnb+6Aog
Xhv51/xh3hXqv/MfD3qK8cw4xKUrT+eYd4WQ+RN+bRLLrkQSN5VoWd8dl0Dc
O/3TzIRC4u9WpqEtmsK8nJE7xM9KNkwVuD4gvqjmstWlDxnEtfeKqXErM8n6
UdvqzP0En5DzXR3fdHifwlPivWWBz/8ufEp8oarzscg63INnkUViDbvTI5s4
lVWRsmDOMzIv2ZfctfV7HvHQw294DcwC4nOMfTr23i0g52u5dV/kyOxCcn5J
auCCFYm4EQ1xF18JV1YqJh5ernp4veFLMm+kqM5tvf2S+GZ2yX2BoZdkno9X
0lMT8Ir4iJaTvsrlUuIjNOXeIJUy4tlXt7wzXVdBfOYvqgL9Jm6jX/czLCh2
KbXyd9vSkEmk37r+gkripSO1VlbcSjIv+kfcIzGXarL++Z/p+euu/kO8qqz+
xM+aN2S+UsFtPb/CW7L+DoMNstc24najoTAUqCZwGbfvf+7/uq12N8GVKuYZ
b4oHV+sbaT6xufZ3c2ioTOq85F3HWuJDUo5ltWPgNdTkXnXqu98dT0M2ZZuG
9S7hTqOhZbc8E07UgJd9uq8uXAsuEO0wewWlnrjkkSaR+L/qyfoiNzUGqTH1
ZP/+0HTuuX0NxGPnJbv9eaiBzA8dD9d2P9ZA1hdfcsVlxg78rkDRkPVpcO3d
yn+acnAX0pDLt7O2nzng9DeF1LIFjWS+1rzMYmdaI3GGRPCl/KeNZF6cz/vk
n/W4a2iorXDlrKnvuDtoyMdU84DCGO7BX98HQeLRRvOaiGsqqfo9EW4irqxm
FmqSBD6/93qo4vJm4vc2fnJmOuCm0FHcrQg7tXu4heiIm7S9/JXwe/z5p6PU
B16Jy/biVqajMWub/Xk7W4inRNXsij7ZQuafn/akxFxoIes7HpX5I4e/lbj3
s9Vp9qtbyXxW1MqHUzfBp2Xz9muktJL5F0kenybSwL8V8G1zmoT5jU8uloTJ
tJHzzT036X/WuY24Y3/iaQodfEzbXmGR+Af8ftAR1eap9ArUTnz2sWXRQibt
ZH6hZrnjKwa4vvB+r8SQdjJvtlM4ITgdtxEdbdKKr1YuwW1LR22d1MrSOR3E
P6ZUx+bJdJB5msf1L0c2d5D1LVdqm2cYdJD9m+LO6fAzwFuOJil4+sD8Ke3l
JqZXwaeRYdGNXphPEro3uGYS/HBPuk6ZQCeZv71Kf9Vn4U5yPmvzdJd8iU5y
frXozulcOfDJxbRily3g1mGx29qPg8smlefpOYCLMbzVv9LAjYLUDiRkgD8u
L8+p6wCXz9NYnjYB5/PT2zyvcEkXOb9KfLnxS9Uucn13VA0v2Op2kc+H7Yus
NVGOXeTz0x3itemwK3jQwJT5pSbwFLZxJD9/N3k/BhwCF3s86Cbvz/tl14eG
KrrJ+2lWfD5/dF4P8WjJ7EtW0j1k/kaaYW3Shh6y/oI7EX79Kj1kf2W/tKiG
u+CaE7edXz8FN5BXEzuV1wPPr+rG18i+HnL9Eg/7HROlucRnf8rS9FXhEi9t
ZBRNPeWS+zf9IMSJPwtcWTer61sWuOQ7P1GjIi65/8pJRadZReCC4geT3n8B
L7l9yDxjnEuen+NoU9be9R/x/wc68tTYPdWphduXjowHpGiyB8G9r6nJWNuB
77gyrbmvGjeHjtqTVcKPf8MdT0cv2VqN9qq9+PuTjg44U7cvVMNdSEdygVv0
vzrirqGjYxlmajQOOMu+9b5xIXhKW2rEYMon/PzoSCqmS2xDM+7BX+/Di5BQ
qVbcFAa6tTx49VAneKquTN/mfpj3XHHRoXUaPLNQUbhuZR+Zb1v0ZNcNRdxC
v3pH7bzdGuAjJg55Jm59ZP64HHeFpV8fWT8/lqfsEt9Hzs9rt151PA38eXDf
4ePPwUXeJliyi/rI9UdVzWVXm38mHmHsxWfz4DPxvfsPVbg3gtPM1OTudYJH
P1Vodv74mdz/7NSl1Qb8/cQjv2i/r7bsJ859Qz8vHwy++/OGiCXx/WR92Q2P
xMz4Bsj57Xe4VmVvGCDXrzqgs32++gC5P42rjbojtMDnJDa9adoF3n9DVJJm
PEDu7yOxvfcr7cA1JiKGe+xh/uUVqtUjL/Dm8XythmfggesNZc61gnN4qfPE
db8Qb1YyHCwx+kLO78izqOs0AQ+UmLhc6/KFzKd5r7TK8/pCzqeZeMTuQzT4
A2tlmfNJMO8y4WmZkgt+nl8uMLYQ5hd5tCkFjIDv9u7mppt9JZ75F/3Ue1fc
0gzUssxVQvHxf7n08Z7uV+CmOyWz9Jd8w98PDDR3vMF/aj9uxECrLJwcjA+A
bxAMUp3nC35fPbTh0V3cRgxUaP6hm9qG25aBKMWFHxUpg/j9ZyDPxGdBuWsH
iUstXBrZsh283D+qQFcNty8DCVaJCnjogWvdZujwGcO8U2pUVYIZ+F0tk+Vx
F2D+708xBn0BuDkMtIe28cyLaPBM/oLsvjhwjq97ll0S7ngGistweliThTuN
gYxNtuj15oCX6ARl7K4Hr/3pkutRD/62I0vq+RR4+PqKJ5v5h4i3hzJnf18x
RDz5pVVunzy4f5P1rcvrwU3YJ7yuq+MuZKCp7HM5Uq64axioSmMi5iEbdwcD
TbQfTKu/hnuQge5wC0OkosBNVHzFAh+Ci10/ZZ7/HHwsY+RAQhG4m0PnDt8q
8IXnGx4m/wP7ex0eUTv5GtxU9NmwfS3MO2mIZF/7tylMdMSm70W8wDDx9067
LTvFholXGpS6xUriFmIi5pWEEybbcUszUZELj96ogVuZiYJNig+oIPDrruwJ
WyPw4t5dAo9tcSMm2hNNe8ZyxW3ERF+f0N/b+oNbfV2hNJgH7rFsQi+5Drct
E71/OGvJuMB34kqyey7tkPpOnCp4U6J3LW43JqrosFz+WRG3LxNlrXim0Po3
bg4TTbSJyDRfxR3PRK9Ulwz43QR/576Dty4F5i3SHiwdeQz++PLhbIOdI8SF
vitpCOiPkP1LvR8XfDsCbme5kXP/6AiZTzmzNdXwzAjZX4yn43qVAZ5c9jh/
XQDMP/3wPWvhDfBTnb5HQ37A/CWRTP+jc34Qz7xkwx+x9Qfx24qUaklz3GlM
1O6YnJ9sDj5+cWaUYQduLVDeVuwDrsDpuM4XAS6+qsCSEwGe22rX2XUD9t/Q
u3fthjvg/FdcZy+thHkZjzvyQTW4C5lox3aVt9R34C5nTzqUdoHfORa9Z9sM
+NaI1aqL548Sn9HqCTTaPArn99R079UE39mY4nF6D3jRysZwKWPwEl1atpcJ
7hom8t86NMM7g7uDibYIVlhx3XEP/vp73oHVekzcFBY62JYxdI0Dbvxk/3Rx
BPio4rH2ljhwhY7boxa3wCNFqlt3peEWYiEHV9cDN3twS7OQTvE5Rd8+3Mos
VLpJwDb9K27EQroBlmXDY7iNWCi0K36X3rIx/H6w0FOFoy3n9owRP5Nq7txv
Cs5XMeiibgvOlZ97Rt0evPHE9twQd/DKZLZSkBe4L2UixCYA3Gi99uvue2Pk
fFGvP9cHpo2R81uNHs9+WDBGrm/WHQFxr25w5QU+92f1gOc0Jq7ifgbvEsj/
U7cf3LXic3fuonHiczSXXA6WHCf7H/nyfWWbLPhJdt8irgJ4x67tccIbwR3O
fGjPVQb/sMMsRnXrOLm+6lDZEne1cXL9Pdb2zw7pgluvbc5WYYL7r1OUKL+O
242FxnTPvzCOw+3LQoKrriXK3sDNYaG0uKW+lDu443+d18DV3egh7jQWkr2Y
rDaZiruQhc5VjIeVPwV/o+70rfkVuKRFQYFNKe4aFsqvKvSJrcHdwULOq0ym
xBrAJYZD5pz+CL5gn8G2Pf3gCRSuj//cCeJLttV1DongHmQhHzlJrTBR3BQ2
kufbIjO0FLcQG+lXLE2QWgsueDY4Jm87+BwNL9FYDdzSbJQlKRhgpIdb+dff
bxfw9jsErtipnz9iAm6Y4dw9cxy80XiR+qAruI/iopG5wbgRG5U5TGwdvoPb
iI3e/pjpLM7AbctGGt/cRZvzcLuxEU/c0sqpGNya+iP2yjB4kLj3wZNzfuLn
y0b7LN7V1Qng5rBRaMDKfvn5uON/zav1iYiLglu2Z7dwFGD+gvzDxFCln2T9
HFWpd1I64BoGa+zD9MDvK4U1uhqC2z0+NfXRGNb/Q+/SWn1L8LxK69vrfGDe
ghX3VTES/JqQ84jcTZj/mk4Rmc6E899t95GTqAVfPL90k04zzIt0O86yaQcv
EBYfXPsHj8wzz1Wahc7HncZGS4wmMgWUwMtM38xP28oj81ND0TFN+3hk/Xly
z7TlPHnk/CfD1+xb4AveeUL3b99YmHcxO7lAJwnWz/0ov9LsHuz/0W+xzrpq
3IVsROGr3N/fgruGjdzCPu12/oC749f98Ge2xv7EPfjr+ek2tXgKThJfqSx6
4ZT4JJkfj9Dd0iY7SdbX2vZA/KvCJNmfekk+IlBtkpzPwn7qg4bHJDn/40yB
mM2h4CX+Wh7NL2F++d/3yp+/gfVvyngJvW6A/WcLD8jot4KP1d2m3PsObuqx
pCt7EnwdyyQzS3SKuG7zjZD6jVPEDYQd/jHVBv8ofoGbrDtFrl/Fcc7JoINT
5P7IHWKWP+PgpvigEsf4sA9xuIV8kAmnZnFCPG5pH0Q7+Gj8TTZuZR80OnPz
smEu+NXejEdN38HnpV7cpj6KG/kgUf1E6noe+NozfXnvp2CeumZph8c0eG9w
Yqqz8DSZv3zPsOq2yDTxWvriM72rwZ2VH0klInAbJwmuzK5psv7Sn7teVFlM
k+sTv9z2pOjMNLl+Tnhkt4IX+LeDcW9rvWH+tZvorWUMWJ9lY3pUnQX7Uwce
fTp8EXyr9okw7/swPyqS2peeA+4eEODQmw8u2stxSy+F/S9ei7q3ox7cuccs
/NE0zNc9uREyuXqG7N/Bsyx21sNt5IOE7GbNtTbEbeuD2tb074yxBR9W6ezS
soP5I+5RFj3e4ILSQQ5CUTB/pJgZ3poMvsvPdRZ/Jnj6qxyFqRe43XxQkdiX
KdkK3L4+iG8oOkfyJ/g3WrDq/LkU9K//H4Z/UsE=
          "]]}, 
        {GrayLevel[0.5], PointSize[0.002777777777777778], AbsoluteThickness[
         1.6], Opacity[0.2], LineBox[CompressedData["
1:eJxV1Xk81dn/wPGLjCxNpEhoaLWkFCFZTiUiIjWilYZEY9+6m3trZE1DjYTI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          "]]}, 
        {GrayLevel[0.5], PointSize[0.002777777777777778], AbsoluteThickness[
         1.6], Opacity[0.2], LineBox[CompressedData["
1:eJxV1nk8lF3c+PGRRKWoaEERN5GyFy10bhSh0qJCQhSSEMnMmCVKpdJkSZJo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          "]]}, 
        {GrayLevel[0.5], PointSize[0.002777777777777778], AbsoluteThickness[
         1.6], Opacity[0.2], LineBox[CompressedData["
1:eJxV13k4Vd3bwHFFyJMypAgpHkNRhhQqtTKXIQqhTJWi/OpI0znOlDIkpAGV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          "]]}, 
        {GrayLevel[0.5], PointSize[0.002777777777777778], AbsoluteThickness[
         1.6], Opacity[0.2], LineBox[CompressedData["
1:eJxV13k0lfsaB3BKKJ3aHc2T4VJRiVIcwq8kJZkajilDxXFKEYo9SQNSMkuK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          "]]}, 
        {GrayLevel[0.5], PointSize[0.002777777777777778], AbsoluteThickness[
         1.6], Opacity[0.2], LineBox[CompressedData["
1:eJxV1nk81Nv/wHElRRL5Fm51o8Vyu8haIhwV2ix1XSLCLWuLPWbGGJVbTe4t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          "]]}, 
        {GrayLevel[0.5], PointSize[0.002777777777777778], AbsoluteThickness[
         1.6], Opacity[0.2], LineBox[CompressedData["
1:eJxV1Hk4lVvYBnBCA2VISRoIaTCESMqwFCqSIeJQGbKPchQJnT2aIlKh0kSG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          "]]}, 
        {GrayLevel[0.5], PointSize[0.002777777777777778], AbsoluteThickness[
         1.6], Opacity[0.2], LineBox[CompressedData["
1:eJxV1Xc81W3cB/CTNslpoEhZkSKNu4ykS4nsUUmiEAkpUnIWGqTkTkYUSUpo
HkpGyaZCVimyV50KJ+MYGY/n6er63k//eH1e79fne43fRVL2J8wd+SgUSs00
CuV/f/7/fzS0a9f+y9mFxtv+L3K9UbSia/LQ1TPb/npC5ZAO/5ezfzKVhozz
XJa3cgOJN+Xu0hJIjyOuwgtd1EWN/5Mlaej4x/k+8px7f/I6GjpkZ3ZPemPC
n4xoKFtHzD+iEmdTGsp/cW7WvuWJxN9lSnR8SXtKPC7nwNVbdmzizJ5flZZ1
KWS+mKCg1rh3KnGa9VvHRdxU4qv/ad+x3DeDuOgR9n2z2Zlkvg1FQ8XQP5N4
bIL5xbPpWcTtNgVl0sZe/sm2NLSgME1Inz+buCuN3SglnUu83FqOEfs3u9PQ
kPOBJLYczn40lHHSQixTBecQGsoTq1rEfxTnOBpivJLmXCrO/5PZNFS0dthT
RqDwT86lobuqcpVXunCupCE5P+kJ/9lFf3LL1H5jIwdmyeDMpaHSEv+RYhuc
KXR0/EJZZOIJcCFGFk2bW0z6VafM/cqnlxDvjvKyTDMrIf3gB+bHjFXe4O9P
R2HnV2rvz8RZko68eFErKYfeEtfvqHpnuuQdcedTfYZf35Th70NHhRmv9/dr
leP7p6OthlqHF8bjbEpHsQ/V+60/42xLR5nOH4wvnHtPnPmwL2N9x3vir7NH
FMWzKohTvPI+jYZXEf89ZK/b9hJndzoqkNgcbbi5mrhmss/tU3rVxFV8pGp1
6nH2o6M5H+X89P/mEDpS0OPT9pSvwd+PjsY4R9x2b8eZTUe+p34dcD+Mcy4d
HTqzo2hDGM6VdNSxSXBc7T3OLXT04bXLoopqcEWa6iVnuw/ET63avCTeDWcu
Ha26YBUlxQLfpEPV3fcW3Mj8tLq0+kf8/RjIYZuffGHpR+Jm7+9wzvSA39wi
Vzl3cy3xV6KsvdkdtWS+0hEvqdjvtWR/k4oukpd+gbuUzh13lPlE+gvT+s9c
tvhE5lfnDfOzz+FMZaB2q5gnCeHgYU2vH1tXgXcbbbiQ9fQzfj8MZP1v1rK9
BTivY6Cr84rrXwvV4ffDQIb3U++/T60jvopfYI+Ycz3xsgPO0bPcvhCfZ6ml
E1z0hbgaJ2WYrwlnUwY6USlUECzRQPzeM/q8MqkG0n9jzs2mBIAX1LH5DAPA
aTWrjMdUGon3Ck2kPC1qJPNrvAq3bm/B2ZaBxqyjDOvWNxFffCNs4Ep7E3H3
jKXymt/BW8OZUo/5m8n8BCN19Ufnm8n6vTYS62ozm8n99ZU97VfOA/edGbk2
sRr6Vq5W76U4zWT+Tt7Q2Ar1FrJ+YPiY94odLcRXJFrGLA1qIf2TnUuMX18F
z35YWK8cCf39BXe2aQyBsw7bui2d3kp8i1Tu+23LcHZnoDvGrjyF7Tj7MVCW
9IPySF+cQ6bex/jjfZaxOMdN3YdwbC0jGWc2A+UcuMv3tR7nXAYyvpl3+aVq
G36/DLQyxdV3SBPnlqn7CIre+94DZy4DjauveyfviTOFieJsWvkG0nGmMtHC
n/bPtatxlmQig+yXhmG14DMonTHN1Hbiq8fOxYQvwHkdEzkWurQFbcQZMdHg
ptFVYlo4mzKRVfiKJTx38JNLrmTNCgN/nnmKuikNPO2LyIKJBnCpNo/Ts2U7
8P1O7TdOh8U5jrM7Ey2zqBF564+zHxNtdBsxcLqMc8jUfJPv9iZV4I81FkX1
foJ+/LIYgQiRTuICK7OQjWon8fZY11LpePBTukJZk8mdZP4LquBz/mLw9MCM
0UMj4OkJusOnlLuIx8Ss2bnFpot4Iq8le9QO5zgmepcgZ8ZLA5+xWZfxqQ38
+wXDUc7Cr8Rbry6fzhX+Spw556KTrAjObCYyMXj54uRqnHOZqPxbWEPWRpwr
mai/9R/hIH1wYVeFlgtG0Hc8kjZwygKce4y6SyQQ+rq0jnkzInBuYaLd868I
yz8Gzyh6LZj3HDz1vrTXtVLwt1p6dkI88FKDE/pD0t/w+2WixZbT8m6r4kxh
oRdLttr2qILLnB9uzVUDN/D8NUvVCGcqCyWJ3ZGUOQ2+O9nRx+xf6K86wGOn
hoKvXo4GY/OhL14sO8fkEzjdQFhfrAVcJUnOYN4iDv79YKH+0ZceLWoc4rGP
Ds4sUgeXfSLiskYXfG2btBDXBHxe2DyKggXO61ho2wv2YP5+8Ka+vTsu+oJf
rR5dVJMIPiE2fCTvEcxXPaYvUZcLnlt7MGhZJ/QV72/+FtuHM2KhHbu4tzOG
wO8/OC1nNP87caFcmy/e6jibTt1naN6HrTtwtmWh0YaLis16OLuzUMTOHU4B
ej+Ix7vW8bGtfpD++iOREXI24IqsZWxxNnhWm/qJkWfg2x52eTfN/El8Py0x
SkDlJ9lfsvZhfnPdn2T/bOGes0L2P8n56a6inS+PgxcfXXcm+ib0lRs3Hdwp
203mx6VJu1nu7ibrR9skdwi7g298+Mhp1mnwEr6X36Xju8n5NX8wZZUTwXfX
pZ5YWwr9mTOKFzzkgPde16ZEjEH/5JoU4ZBVPcS/ih6YsDjRQ7zg23qT3Z7g
X8LPpiy91EPmj6oJhy6O6SHn47SmW8YngNMo/TPf5UF/slV9jngN+MH9JSpZ
H6B/v/vFjMjmHnJ/HH0JqY0DPeR+V+9/VTFO6SXvb3FDjJSNUS/xhXxV47M8
wQ16E44e8uslv19o1H3+imRw5bazHYcKwe8PxQsEVPaS318pt4CoNw3glO/X
ZdspXNJXLFlKixHgkvXXXhU03CQK/vCbKn/jBvCs71G2Rge5cD6ameY/Z7nk
/AZvOyZrLnDJ/cQ36PLbhYNveEs3rLoJTtVI1/NJ4pL7TfH3WHs+G7xn6YbK
iWrw1WZ7xF1qwfc2JN46Vg+e1q8SH9HBJd+f66E7vK8LZ7+pv1d+M6PHDX4R
7/e7aXbQ9hfxoOVZTslHwN+KeLbWu/wi8014E5qfGeDBYkah1RHQv2vqEDAZ
Ce5l9PHjvQLo32Dr+jZX/CL7F3pFPZbfCq71ZbFrdDv0W64LqFZ3wvywpcLj
1zk4h7DQiktVaaLD4KV6EtEGw+DBH+Zf71jVh///YyGJ8pgZGUo4s1loy4IN
0yPWgxf3zphRotFH+pGL0qlKqI/M31o2vFVpO7jH58zMBAPw8nkargV24Jcq
xBMl3MDztNu36kaA53FiitRuwPreKqp5027D/kpk6/gy4nHOZaFQN+WCykfg
HUcV3O3Y0BcVj/GQyQSfv+uezboc6LPkUuk65ThXstDHkEGx+kbw8L1aTCUu
9BXiomafHoX5n/XkBhaMwf6rHIvmNAn3E3cIdciP3tZP+vs+f5O/bdZP5p+0
zrjRYQ3eYXAzPfgw9P+1i1hYf+E//eL44YAwcLXbaxZWXO8n67NkPLvbIvvJ
/bI0FfUuxYGHNHocuhkH/Xz9H8Vpd2B+4oOEQ+NvYX99doe8LFr7yf04Dazd
k7xk4E9umfo+bomOIko4c1lolardAMcOvOvljmUD58CFvwd+c3iBM8UHbYxt
bVfmgT+a2yWfjQaJN6eenxDZPkg8pMUxJEF3kMz/7fPRlGc+SPaHoi04x2+D
ux171f69BvqtsrUDR2ph/uSomJNUE/jODw+cLWR4pP/g4AONHlke8W9azqeN
jXmk3z8YEJHnCN7TkpL5+gT0r3kFltf+zVP70zmSE0j3AZ82+qjALw3c9Ee4
jGQ6j9x/wiU+h8UfwSueSXqlc6HvORAxYEIZIuvPfK9wwlZsiOzvdt7oHXcp
8Os32aK1q8BfxVrkOyqCS03+U9jkPkTmO3y6K8v1HCLrr9Bb+WJnKPiyKyzl
FbHQl67+dUA1HnzaYeuC8FzwzofKQ84VsD4rw82rqAdnqg/y9L71YCffMPHB
AHaZq8Aw6deiDcHNQuAKd5bP3asAzru8xJ+qA75kuN/xlO4wmT+qqrZA1xi8
O+DreKwleL5oaQftKHikn37YBT/wNRvrz364B36kYqu7VxJ4ybvYXM8U8OsL
esZl0sGbVCc/Ps0B/+2xz9y+DHxgY6RrWQPOkj5orOgDP+snOFtps5rpL/DF
I63ON/pxXueDRtZGZu/hgWs90XuRzYN+59a42uZlI2R9sQTZgBSZEeJ2z0p+
bFIaIf3PcSe/DJiA+2/ObFAwAw/itNns2gc+m/fK9sdJcOdgcVrSBXBBddGQ
isvgl57Ed2mGgHfQnE5bFv3HD9XMUmgeIeejSrRp3Jk9Sjz05+412pKjxP1d
Ir1XS4Nrp2/QEtoySuZndcn0BeuCmy68prheH/p5tgIqN0zAzfx9LtLtwY3N
pSJvOeGMps43JHya64ezqQ8KXO+Q+ekceHnwm+del6HfKNvXuuYKzP9trEx1
CAOPaWY8G40AXzN3q/bDe+BKNwQz7JJg/vFXx3M0U2D90NKNObElONv6oFnP
RJ50VeLsPnX+A4ymQC7OflPzNGfbN4r8Jj67Vftwpdxv0n9GF2hxUADvTQ7I
z1X7TfrU2JZcCxNwzlLudElrcFWdzyyrvznEB3XVqBmoXgPvO/2ZXnAbvLs0
3agzE+c4H6QrVt7u/Qln9tTfC+qIjtUwzrk+KPPmFeM86hj+++SD6Gl9Yuek
cW7xQSY6ddR363Hm+qCny1VWeGngTPFF411ZaeLGOFN90VC1gqPE3yzpi+o/
yV++7IHzOl9UEDHICT8Lrl7ONyjuDy62VzxJ4RLOyBcVciOW8K7hbOqL8hb6
UX7eBD/b2RXYEQ391H+zZP0TwJ+trSkTuA8+uLp12kgaeHxDW6d5PswX01AR
rCrA2dYXlfk+vKy1ehx/H1+07dhk5WGVceJHL+6oKN0CLu8QsMzNDHxetNy2
EpdxMv+K1bMHSV7gnrwJ63fXwHejn8nXwsfJ/rhfvYM0b4HrHtPdbXUf3FLC
fk8OG3y6lCQt5Rn4hoHc42PF4+T8QTa8joB28ErV8ajWOROkf5YZ4/RYcoLs
TyPe6rygDHi7fe7hdJMJ0nfSNXuqZAV+426JubYTeLLy/BttZ8CLnPeeSGWC
N3I0dvUFghdumi6mFwXrJx9+KaeaBO7ut+H8P6+hv0VRy/Vr5QQ5n5GUTY77
hwnyvkJF7YtcWifI+1Q9OueF9Tfw8YnMpfeGoJ8hWPrFbOYk8aQ7Hs7+4pPE
nw9RiwLkJ+F9anyL6labhP1nRrvPMJ8k+6+Wnq204PgkeR+GOfmbVf5mv6nv
Ye+QP3gRvHvPnQTvR9D3OP97555UmH9wlpmcSQ74wqX1dYpl4AXBEZva62F/
9tWl8zobwRd3KR5N+Al9+Rllpr794PuOXg+044FfnRYU++P3f86n4MZZvYKC
/s7/H2H5p4A=
          "]]}, 
        {GrayLevel[0.5], PointSize[0.002777777777777778], AbsoluteThickness[
         1.6], Opacity[0.2], LineBox[CompressedData["
1:eJxV1Hk81FvcwPFBIlS0uVqJFNUkWyXlJLeUXYvSJimUyxTR7GQrRUpCCMUV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          "]]}, 
        {GrayLevel[0.5], PointSize[0.002777777777777778], AbsoluteThickness[
         1.6], Opacity[0.2], LineBox[CompressedData["
1:eJxV1Hk4VmvUBnBNylRIoQElJSpKMmTYOYTKGDIWZQxljvc1S3UqIpIjU1SG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          "]]}, 
        {GrayLevel[0.5], PointSize[0.002777777777777778], AbsoluteThickness[
         1.6], Opacity[0.2], LineBox[CompressedData["
1:eJxV13k4Vd3bwPFjSIkkGh4lQ47SSKRZFkoTRQOlEo2ISIozOoafSiqhIpQm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          "]]}, 
        {GrayLevel[0.5], PointSize[0.002777777777777778], AbsoluteThickness[
         1.6], Opacity[0.2], LineBox[CompressedData["
1:eJxV1HlczFvcwPGRSAnTgrSQ0nIpTbZE6SCklGnBlZZJCyUqtMzSzES3okUp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          "]]}, 
        {GrayLevel[0.5], PointSize[0.002777777777777778], AbsoluteThickness[
         1.6], Opacity[0.2], LineBox[CompressedData["
1:eJxV1nk8lOvfwHF7aRUeSSdJWkRxKpUUlyXHOSgpksQQ0iFkqWbMjFFRiuxr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          "]]}, 
        {GrayLevel[0.5], PointSize[0.002777777777777778], AbsoluteThickness[
         1.6], Opacity[0.2], LineBox[CompressedData["
1:eJxV1Xc81nsbB3A7e5REyCpxdDLKaKgvDTOSMjqObqMUqUTlvm+yjkOdBkJl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          "]]}, 
        {GrayLevel[0.5], PointSize[0.002777777777777778], AbsoluteThickness[
         1.6], Opacity[0.2], LineBox[CompressedData["
1:eJxV1Xk4lV24BnCJStqlzEOFfJWhKDQRK5VSkjEkpaJCSj6lvdmFVFuDJHxI
plLGEpLInKlSW2ROkgwZMpPxOKe357mOf1z39XM/613rHUgdO2tow8nBwfFk
FgfH//7+/z90wvdlfZHrl32a/xd7L5KlH+U531xjaP71iJE+dqjPFXCuoh3b
V2Y9/JObLpLUpmdB3qzHfzL7IpHZOHS172/OvUhibWXX3FV4An5u17mvPqUx
0PfpfNaX8zQe3MlDeXdwcAJ4fYQ8rWZfEriop7L5qYQkmH9g+k1g2vpk8Ptu
crWiHanQt4lghT4dTgWnhUl5HRZJg/7F3ltqfVFp4KYZGeLqXung4uXReUU+
6eCPwhIUThq8Ap88rvilRDcT/FBR3oNh2dfgu+O1nLIOZ4MHbyiVrTLJAXcX
r6+LZeaAX++5fD02KBdcUeK4a9r+fPANFcmPqgzzwRO9nfeajlE56SKp9fpq
UFxZ8CdHXCQ/Ilin54wUgKfeTXuxSuUN9FW/Jq30uPIG5it3vssVySuE89P1
emiQalEEXrhjzdJ7PUXgmmUvU3IWlsDz4WmxRcHApASen1obHvN9daXgMt4C
o5zjpeANb9/z8i97+yfz0UluyMG415bv/mRJOtlc6ThvLO79n6xEJ/6ddY9o
Rz+CH0k5d+Y4Pxv8Q8fc4SkpNrjZ80M0YsGG+X79Pnel76GfyF7PKt5WDn36
kkt2FSlUJnQiL3qzQ6Wayvozfz+sP1ujHT3Lu4VLNvsT9NOUs9VUOCrAX+lY
J3fMrgCXsJ93WE8DvcZZfzSGoBeXdu6U00V3z0odGfStgPUFLpvW8D+gshWd
NHOzqp1q0Rd3L7VU466Efrxmq4k0XyXM36FWclxdohL2//VBytL8a5VwPr5m
A5JFfujR73Sc2rqx/9y68bfyvM8w3zVz62odnc+w/kTU/CBaCPrCeIOA6kNV
0Fetj3LIvV8F8/m1bjtv164Gt577xV/JoRr6b6dkJA3LqmH+klUhrV7GNbD/
CFn1sJZcKjvSyZTY7uZTo1R2p5OdPVqy6wRr/2RfOqkSldGftbsWnFdFZr78
f7XQp1+IZys41YELpXIt/berDvq6/DV7Ag/UU+/XzPMYekXo2KV68MKeSOGb
N9CPrstW5ZtsAP+gJbXrLe0LzA+QrfbhfPQF1n/GYHwM2d0IXnWgYr8SuxH6
XOIK9+43N8L8zZ9Yltz96KQ6TcyE9yu41nJZLps9X8EdnzSUjzahV6hrtaks
aqK+D3SSHPWzLk+Qyrl0ouHYaqO7ksrsmfPUb7xQcYTKTTPvV9LOR+y3VO6l
k/qBFMWpZipzMIgVh6HfNflv1PPFIJX/xFZs0qSyJIMIn7UfSy1Bz5pUN7+3
sBm8bOVHHZvFVFZikIBuW6kSEfS5B1Y7/buyGfqLoi4c7l6Lnu0bcum1Mnp4
mfGc36fQA06EuK1wwPmF5Y0uPM5UJgxiUT3yOH+QyvoMEtJgFC0t+R08drmc
y3657+AnEvcNPDekshWD3J468/KhE/riC6+lroejx1oeKzkZSWXHmf0Ud8kd
z6OyO4N4e+49M7WoBfzxq6aFPPwt4HmFgkc+rUVXXUfzDVuHvuPtiDqDUNmX
QXiS9d+eqkKf98xP9k0L9svY47XVXehbgmQZCbw/oN8s37r86AoqRzDIed6t
WefsqJzEIDJ6CluUq9A/GyebBtZj/1pOntLl5a3g1Rsz+Z6otkKf7Zmimbkb
PSEjZfUd41boqz9fs/HpwVa4vsabOQI5/6InRFkKJH3GfrJ4AIe8cBvMHyq+
XiWoR+VcBunwC5r+eQ7dy18y9z8/9Gi2SYtYKZXZDCKgEpGoPrudev5n5s+e
zL+1rx38za1vdu5G6MoP9ypZH6Ny78z1V3ksU2Oi8/5cytgViH4zcE8SeYm+
mpvVszYD58eZfVBN726H6zNytM7UG0JP0PtU7zmNffaC4eun13XA/IOjE6Y6
d6jM4Uq0LDuS06PRvY15mrIFf0Lfq/m87CXTnzDfrOlLS8YZdLlMuY6BGz+h
b5gqYz74uBPmVzpzvZR+RmU+V5Jh+2L1ghVd1PvnSsRcOF14tams5Ep2KOos
jz6NXtYk1hcfij77CItLOpXKxJU4CrjeCEinsr4rYeu5vNEpRl+X2mlk0ow+
Yme+ZHoc/c3246XzxbvBrRvSXu1bRWUrV2Iv15C8aS/6tmHLyO0nu6GvXXvs
v56X6COlEw8+p6P/MD+qwsxE37EztGCqC930/Ty9E1PdsL/Abd+DpFb0gB/y
CeXZbtkDrm23v83/DPr6xQc2qdF7YP7tKG1L1XB0bVN7z+2J6KxqRV3BHHTh
+S8TE+vRXzNK00u/9sD+XSqNZA/3U9lxxk/H/74h/ot6/1wJR7mdsPK9X+BV
0m9H6mLQO7dt7U1IoLKvK6lrEtVnZVE5wpUcqRoZulqEnmV4f/hBKfpdDYng
a7/QY0VC/UOG0PPyo1PYI1ROmpkfKbXz8ziVc10J75MX78R4e8GZGkUbbJb3
Qt8u7MCdujXofRbpK8q3omusY+1SM+iF9Zf00SKe/Ys+ELkpQZSO/YLrCzLJ
615Y/1iv4RmhHHTjONX38UXYl+YyPZ9bgh47p2ah+QD2R7fI6XZNo7Ps5cyb
BfrAexRVkvsl+8CDlJi7yHH0NIkjm+c6o+v+9jdjXUKXD2N/M0ynMnvmfuWZ
0hrT0V80mBtJ56BzagvavstFfzWfybYtwPlObeXRPuw+2B856/Ag9kcfnJ9H
mxJ3nFA/PB9HrSsLJtf0g/PVjrx4rNkPfZrlylmFu9HD2h5JlTuhb8oevRzj
jM4rsPHws4s4v37/t+c0Jrrd3IrU9Q+w33LBg5sZgW5eEH6y4CX6s6AY7V3t
6MfGvuWT+QPgNkMqlypoA+C5j9I/ui1GN/xWe7ZXaADO515+H0kXGYDzu6Ve
wFbSHIDzjUmL6BbZiW5Kv+9TY4X9+flxjwJtcf7RG4M/f3jh+sYvrobE+6H3
75MdSElHj+yQrPn1aQDOx2lkPOP+OLprUtwXdeFB6He3/tS4rjwI68/Jdu6r
3zAI12frUbs2Um0Qrl/cyGOXnRaVm2a+pwcqtnWao99af//xRnfsZ9x8mhx0
C+cH0TcPa/ihB3REb4l+if0Dh1e53+3A+e2xDXKp3EPU/x9XEl3x46CSFJU5
3Eh7F/8ZwY1U5nMjVxb7sSS0qSzpRrZZj25Q1aWykhspjZRgrdKjMnEjvi/+
Waxpgf6EU+fg80PYbzsTlNh2Ct34mLCwqD0616KT38cc0W3OHc8yT8f5tue9
BKzK0BdoidVHNWJfjH/eLeEudJ6wkeJlPdgfqZD55DOM7ptcznlPcBj6Qkf3
fqgQGQZ/x1zqwr9pGPrshxYlAjvRD7mYRcueQX8R+uCp41kq67uRMFFvB1En
Klu5kZ6Txr3HGVR2dCOPl/WperijG641GroZgM7JbOsKDUH3nThIur+jt6wP
cXKYPQI+pHiZvZd3BPx2jEFutBSV3d3IrDjuyQ9yVPZ1I7tYsS4a8ujh3K+r
xDahJ9ewTrVbUDnCjVhG5lWlOVM5yY2kXL0gSDzQLy44r1d0Dd2AufVZ3D30
rVnahlz30eWGRRqtI9FZ2TwCQmxcf45C8JDqF3TZBetYhW3o8tHz46UH0JXN
gqOuyY+CG/9nX92nOAou3N/Vwn1iFNb/nlMW238afX7ZpXdintj/HpG+6GEy
+qo8lddnC7Hf2RP8/l4VlXPdiOPoJ9rmub/BM149/2RG+w2eFSsR3cSHvsB2
57HSxeiPnyTRXMTRD4ztb9svic52Fqi+IkVlthu56qobdkkRPfFW7itNNXRD
fh2VldpUbpp5v9S01nQaU7nXjeTH3FjNaUFlDia5/9xat9gSvUOvV8rXGj3o
8/5sx5PogqSx2s4dXbQjupwVT2U+JonSVjEZyqKyJJPkCcWLeJagV6sni/p8
x76U/aqDe7vRCxhPN4/0YH+0KjzMbgI9aIt73nKeMfCKr2EiiwTGwDuEJO54
i6An5KWeLpWishKT9ASmPiH70E33MJJbjdDHYib7/EzQrT1mr047hR4ooK0l
fpXKhEkC9BZaytyksj6TdAVHLMu8TWUrJmmvLg6oiUZfZuAYOpSI/rR34WqR
ZPQXdlx7HApxPq/C1sv8n9AZd48m/fMbfcDZ2bRTehyuL6s1wIemMg7Xr7jr
u1/1fnRP+dKg9IPj0O81d9vw2RL9vX5Ge6kV9l8rBFbTzqEfjtYQtfTF/tVU
zSvutegDgvZmCg3Yn3Cw9T3XPA7357xjgYXV2Djcf+sAh7482gQ8XyGVbSlh
4hPggYe/TRxVQDeSDuqzVUAfFclzDV83AfO3kdq1cdsnYP1w2i+mkMcEXF/J
qWvn6zzQ20bm6HpeQQ9/6c9vkDoB+0v2WGvgXTUB53/Hv2w590/0BTxHFndz
TEK/4Xrw3tRZk+DDY5yntkuht66nLwn8B33wbr2U0A70YInO84V7JuH6KmPG
TsqcnYT9ifv1JQt4oX8OT1S0fIjesiH24/a4STiftVKeJ5uy0d/2TS8cKkSv
WbrExKV4Es7XfmrFIf+/eeb78aaKtmGiYhK+L4Nus5gLatBtW5VLDglOQZ8n
JJPDRGwK/Pq8VWon/uaZfpxTnuxdRXRXXYUtqbvRnXX4Ku4cmoLvW0J9s6i3
Dbruaa7Hvk7Yv7JFmhVxB9d/+oODllc8Bftrbhq+sa91CvZ/yy9Hmzl3Gs4v
ejqugJBpOH8zB27tGqNpuD+yV0R/0unTcP9ZGlKDnren4f1VWsq3muZPZUcm
WbN55Svd9+jeBv18J76hB6ulL5Ocw0H++v8A2ZvOKw==
          "]]}, 
        {GrayLevel[0.5], PointSize[0.002777777777777778], AbsoluteThickness[
         1.6], Opacity[0.2], LineBox[CompressedData["
1:eJxV1Xk81F37wHGp7BWlRLIkhRIpLSgHhRaiRYosWcq+3KGZMTNCq6xRypJC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          "]]}, 
        {GrayLevel[0.5], PointSize[0.002777777777777778], AbsoluteThickness[
         1.6], Opacity[0.2], LineBox[CompressedData["
1:eJxV1nk4lV3bBnBECo8hiUilMoVSEsmjZdoSiidDpSIpIWOJvbeNpFKEkAzJ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          "]]}, 
        {GrayLevel[0.5], PointSize[0.002777777777777778], AbsoluteThickness[
         1.6], Opacity[0.2], LineBox[CompressedData["
1:eJxV1Hc41v0eB/CblJIjocwKJRlJpXqU+KKMQipkloisQoruRR6yEjLuxGNV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          "]]}, 
        {GrayLevel[0.5], PointSize[0.002777777777777778], AbsoluteThickness[
         1.6], Opacity[0.2], LineBox[CompressedData["
1:eJxV03k41lu7B3BzqUTtEpFUCIVn7yJDarGFSlFbAzJsQ4pQafDMIoUoQ2SM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          "]]}, 
        {GrayLevel[0.5], PointSize[0.002777777777777778], AbsoluteThickness[
         1.6], Opacity[0.2], LineBox[CompressedData["
1:eJxV1nk0ltvbB3BOSiLpVyIiQ4NzypiTqNgqB0UUioooyUykeEZJ4pBk7qjO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          "]]}, 
        {GrayLevel[0.5], PointSize[0.002777777777777778], AbsoluteThickness[
         1.6], Opacity[0.2], LineBox[CompressedData["
1:eJxV1Hk4lVv7B/CNDClUuzKfsEU6DUKUwlKikyFHE+VkZ6aBQrEnolI0iOoQ
QjKkgUJ1RMmczHOGQhyzJEMyvX6v1brfX/+4vtfn+t77Xut5nmStXczsuCkU
SigXhfJ/f///Py8Ukar+wvPjcZ3/xiFPtIJZ/WWg3E3nlzOuC1kfDWTM5yVe
SJf6eTDfn0lcJkxH8Ikvh/Rzl66jeizym8+tnshx49E/7vpdns8Vnkht1fuf
DksCiF/+I+6ceMQd4ooNjLDDo+HzOdsT/VZotiBi+33inmt38Z0dekD6TYe+
59Y2PSSuLed3eL/9M9KnhGhJ7Hd+TrxGyFxoiXQ66VuKxHmG6KeT/avv9MZs
qE8n53vOP30oXe4F8eA3B+jaRi+JP5HdM6Un9orcz2dJn45LARnzWcYL8ZSV
PJHjek084zRifv75mvSNTSzWuEtkkvkpyadEhZUyyX7H6XmqnsxMsn+YpSbj
4o4s4u86dbdfu5dF+iFJSvSLoW+IP0t7kZAV+Zb0x1zGV+vo5BDnuDfXhVJz
ied0U291meQSd5rljrnmkkvmT1dsoSYsziO+3e/reR5aHvF1Aa5Lb3XkkfP1
ej+MSxUoIOdf3Eh/tiO3gPiL4KUd138vJD70bsW2nVPvyf39e7hnTfLT4vms
PHe/i5uW5i0umc/ICx1vcpNqDC0lbs077G0sXkZ8vdWTZbMDZcSVd2k9HuIr
J/NT5NF2m8By8vuF+7XDoygVZL/rL1tP6+tVkvMpODD5do9VEhe/osPtoFBF
vDOwS1b1XhW5nwORkeqWLeCHq4ZoBwSrSb9YWkgsS6+a/L7oio+R2SXgCVHf
tk23gb+12CE9IVJD9nfZGJg+ubqGeEVOkIP5bXDO1plGjS7w0/I2yw4tqSVe
9+FRAWV/Lbkf+6XHVI1P1JL7e2ubvccgAnw4QN3esA/6Az8XqnEr1JH5Zt+b
Oz231JH9FYel/FzMwS3UhIqaU+tIn78x7HFPIfjBPEf6uTboUxoPlDkvryeu
7nGz2E62nvRf9XWHbiyqJ/vF1t3NjOqtJ/tr9ww+ytdrmM+mXkjSsnfc1B5n
uhf6W5rHyY/6cT67eqGShQa00p04+3ihiWwVhz2mOAd5oWZr1j/3bcD3ij1O
rsyCfnCOaytfI3hp/4gytaWR+Mrqwb313xqJ019S63NMmojbaouvctnfRDxM
RELVvq+J/H6s/sff9tk0E/eLKi1Z5tlM/OWCJ5vepoIvzDvvoP4Z/P5kPkVW
oWU+R3uhFpUjE1IXcU6Z63dEKES9wTnbC/El2KFsvU/EUympykXGn0jfVl5V
0vYCeKDmePgK/8+krxDUlz+Qi3PF3P090NzNS23F38fc9+meHGAtj/PQ3P+X
wvt4bumDq6LtfE5M8LgtLtY6f+NMYSCNBxLN58rA40djA8Ynob814dTCbLE2
4s4Ja5sV1rWRfobpDcV3/eAmah6sx2ntxKNKA7am1uO8hIHClEsCb5p+Ib6+
9rRAz6885w6RxoF6R3GWYaBXfrzJu+zBbdRvC8v7gtPOFBlpZOKszECaGk0t
tAKcEQPt1tt0veUDuLqejTp9FLyz6u+ydtEO/H4z0ESjs4yaHc50Bmq9k2Di
FwNuLpv+SeNfcFsaO7vpaCd+/+b2WXUkXOkSzj4MRFFpPtIUhnMQAx0O2nk7
pRa8qij80vse6D9ROVkRqv8vcat7UmW7zf8l/fDJPfn0IzhHM5DigiunVtNx
TmGgjvBaE9Xz4DH/xJULBoL7SyUONFzHOZuBDJlp3scTwNMFSms2pUBfMKbu
tes78OU/WzbLVUF/pu34094ZnCvmznftkQltWRd+fxioMCT91J6dXcTzVnf2
rMoHP6nYYFsp0I3fHwbSE6hOPf57N3Gt0A6HJB1w7lLvvjhncNOqrYnsaPBW
/tS4/hjwWZ0SG03BHuIZt3aOf1iEM4WJyjuHqtca4ryEiQSkBC6o2IAfVBo5
seYe+FNae3DQJ/BXTrVODZ/AHTPcl1r+BE/wDhuuW95LPFO6ZHOYbi9xqXpa
bGZEL9mv8q89HbWfwPe3OYfuPtJH+qZhozc+c/qIO6zT3nX5Vh/p7zl6Niuw
BVzAum+RXif046lSrXEi/cTd/lYdFJbtJz5M17zvuR68+8/G9lXq4DIisokX
9cEb6Xfcc5n95PeHTqchK1Y/uX+XivyvN+LBtzZ0WtgkQT/mxcCN3HxwS95w
vZHFA6Tf0fyXqqPFAPH6UC1Ji5MDpB88sSPfPRw807x/f2oE9E+s27srnmuQ
+NOVk7Pu4oOkL/42eSb/7CA534eB/SqbXoILFwTvfCL9lfSLPH6kPXj+lcxf
Lmz5lxsaIu+3JZqulTIeIt9H3zSvkfI+cAunBAF5qyHSFw146ipxFvx408QO
76vgN5euMVEKBa8MyLHKfA7z64Wv/NaTC35wZDDBLg/65vy5PRbNQ2T/qdNf
qzZ1g/cvDgss64d+NlJ+ZDMD/jm2h5Yo+I30nbkNTlSKfiP3E+5zf9dmffAB
u6mIzGPgZ7oudwSf+Ebud6viIurkSZxlmMhCfOFlo6c4KzORumyY8KlfGTGR
b382pfU1uJqO1TOxfHCJ9tuMcO5h4tUdyVWeC4aJu5aHeGYtw9mUicSC15xi
K+BMZ6LbQlkjN1VwdmUiEW7GRIAmuKhliLnxNnDhlz+T07Vw9mGi2vunWiT1
cA5iokWO69fyGOAczUTKl9PHNv/KKUyUcqz2eIYl+MIb2RPaVuBylY8UVl/D
OXvufu+cua31HOcKJkJbI1bopoOn2auf8OuBvhHth8fOaZjPiS2+yOD5Tvbj
9aKt56V+J/s7diVbVtO+k/OtORkcb+EFHlIccab7GTiby9Xvctp3cj9qx1qK
I3LA41Xcq/blgr+OpTuotoEL9K1Xy2qH+fKbq6ffTMN+l9NO/jDdOEL85sNJ
t4htIzCfn0WRMwR3iX/kr80YIf1VgiGmyRdGyPkDkiRkEp6Bp57N0I0vBL9e
FCEc3DpC7u+HC0+gZQ944JvaG4enoE8rVjnpLzlKXKamo6p97ShxbVvHmz06
4HEbcgtlA0fJ/OLoFmffO6Pk+enQR/eGxI6S5/uHp5zNaCLOrUzE9fFr2coK
nIeYqEk0T9e2FmcKC32x02iMVxjD3xcL7UilnjimMUZc+OUrfpEDY6R/Nauj
4PChMTL/XEacNcMKvH1jW7bAGei/cbvbFekG8wtoUdeOscBLrxUZnfcFN3S7
9+yjP/iraK+rhtH/4/wssXUbxvH3z0LyTy0CTmnirMxCm1rN7pZog7/g03ri
qQvuuclM6ZYbzoiFplU8cgXccTZlodcFbrG8YTjTWWhwn3ILMwZnVxZKylEz
0niPsw8LrSpvkwhrwTmIhbbkGHDrfAJXfTaZQusDv0K55Ko6gnM0C9msW755
aMkP/HxZyHeoc22PCs7ZLNSVNJu3RRfnChZane/uc+EMzq0spLkz7ZCoF/iF
fW5F2ixwvW8GeQPnwS+dHnwp4Afz1VTMPG38wTlyPQ+podCPiXZnjBXhPDQ3
byyxKLYS/Pn64nqtavB/OiSkljbgTGGjBar6UqwunJew0QqRZTVCAzjLsNHh
7XJKNkM4K7PRNfXedawRnBEb+fbxy/mP4mzKRkFaIgdjx8BjGHpm1FnoH4y6
LvaUOkH8IM3S6qHEBOnfK8/Q1lwLrie9KfnDNnDfLyJr/IzAncz4sjh/gnu/
PzzGbYkznY3S+FOjnWxxdp3rVx0KpNiBRzLEaAVPwZX2la9c+ApnHzYy5+Z7
YZKJcxAbMeW3qiu/xTmajXrUT4cWNoCLRBgf/9kF7hl82sOhG+cUNqoxTNUJ
E/mJny8b9RpYhnqp4lzBRiy7yMfDFji3shHV1Uf8hD3OQ2x0a/RjdSIbnMco
NVIuGfoXx17YZL2B+XHtCtbNxeAaCuZX0z9AP4ZvYcjBWpi/0uT8zPVfmcJB
SxpHCz/8j19p7u5wHgdnh0bs+7FrEr8/HDRp+nWDgiHOMhxU4S8z3mmBszIH
ydd0V5s64ow4SHH6wdEJZ5xNOWhFaH2XvhvOdA66KrnoeqQ7+NXFnd+jGeC+
VI2a2hvgEiPLNWrug0d7r8xmZ4En6o4LRZSCG2Zd4W/rAD/ipHpGZ8UU2W/2
Cpd9q/QU2f/LuYyk77LgtQNlnzb8Du5Cl3R3NAPn76L+YLiDN4UIKSGPKXI/
MWZOM3v8wTN42mY8oqEfvjt+TWIseF/WfdsHcdCX7hpkt1ZOkfvPVUxYb941
RZ5P8c/YSwXd4E0uA/Zi/eDj7xxHNLmmyfM96dB5qWzZNHk/uEy73jn/Bi7y
0UD0nOw06acI3JHt2QjuyM9k+SLw7dZJxp93g/fGhFIdDoB37NjOVeAEfqny
RWnvVfCveycjMx5Mk/0f2J5xlImbJudXaOfzNn0zTe5HsDzRwKAGvE6xQWh5
Hbih38Nr4V/AezQbdS4Ow/wCoc1pYotmiN+NOFjiLT9DPHGZIj1g8wzZr7dl
m6o+fYbsz3W0gm1DB3dbO6NBY0PfKDBN/F4YzH+s35t0IWmG7DfDo5SlXzFD
nr+F3NROgd4Z8n4aZzhk7eqfIe/vQFTQqbXD4GJ3lKIkJsD/NFl9oW8WXDDi
vMHNQ7PExyhFIwfscHblIFVVDV8Jd5x9OGjZZBdXZiDOQRwkHG8Quv8auHfj
Nl7JW9A34Mp/JBUG/u5816sf5dAvWnO3kK8S52gOOhnW8HIDFwX9N6dw0H8A
XpBq9g==
          "]]}, 
        {GrayLevel[0.5], PointSize[0.002777777777777778], AbsoluteThickness[
         1.6], Opacity[0.2], LineBox[CompressedData["
1:eJxV1Hk8lOv7B3DLoUVJCh1bKKl0QqnsboXKSVFHtkooWcrWZsyMpGxR1spW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          "]]}, 
        {GrayLevel[0.5], PointSize[0.002777777777777778], AbsoluteThickness[
         1.6], Opacity[0.2], LineBox[CompressedData["
1:eJxV1Hk4Vd3bwPFTigYVkjwpNEh4yFBIxTKUUjySEkqUIjJU0nOOMxGlyKxU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          "]]}, 
        {GrayLevel[0.5], PointSize[0.002777777777777778], AbsoluteThickness[
         1.6], Opacity[0.2], LineBox[CompressedData["
1:eJxV1Hk41tvaB/An0qhIbVLIEEmZ0kApK4oQSeEoRCWU0D5Rz2QbEsrwkF1k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          "]]}, 
        {GrayLevel[0.5], PointSize[0.002777777777777778], AbsoluteThickness[
         1.6], Opacity[0.2], LineBox[CompressedData["
1:eJxV13k01VsbwHGSUrlSZkVSSSh0DdVN7TIkKTJkLhHlJulSOseZDKlEiTJG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          "]]}, 
        {GrayLevel[0.5], PointSize[0.002777777777777778], AbsoluteThickness[
         1.6], Opacity[0.2], LineBox[CompressedData["
1:eJxV1Hk0lWv7wHHzEElIR6mERMYGaRd1J3MSyVQpkSIyH9mToYE6r5AkqWSK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          "]]}, 
        {GrayLevel[0.5], PointSize[0.002777777777777778], AbsoluteThickness[
         1.6], Opacity[0.2], LineBox[CompressedData["
1:eJxV1Hk41Gvcx/FpQ6dokCyVrYRQ0kJK3chWlCXliMNRUipRyBgzqESophCn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          "]]}, 
        {GrayLevel[0.5], PointSize[0.002777777777777778], AbsoluteThickness[
         1.6], Opacity[0.2], LineBox[CompressedData["
1:eJxV1Hk8lVu4wHEaiAaiDJmVSpkqlFSWTlQ0UMqUY6gkZY7syVamEkJUSBQV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          "]]}, 
        {GrayLevel[0.5], PointSize[0.002777777777777778], AbsoluteThickness[
         1.6], Opacity[0.2], LineBox[CompressedData["
1:eJxV1Hk81dn/wPFLQxG5JiLVdCWVkmghMuOUqIwvRiERxtoqSXJ3LZJJuVGi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          "]]}, 
        {GrayLevel[0.5], PointSize[0.002777777777777778], AbsoluteThickness[
         1.6], Opacity[0.2], LineBox[CompressedData["
1:eJxV1Xc81m37B/DrkpmK6iYSSXZK0dC4Oe8QlUpWQ0kJSaLJNUmSVRTSIqOM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          "]]}, 
        {GrayLevel[0.5], PointSize[0.002777777777777778], AbsoluteThickness[
         1.6], Opacity[0.2], LineBox[CompressedData["
1:eJxV1nk8lWn/wPGjEmpCtEmJsqZikGZIXfY2wpBEiJYpkyWPzFnJXqmQiOxL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          "]]}, 
        {GrayLevel[0.5], PointSize[0.002777777777777778], AbsoluteThickness[
         1.6], Opacity[0.2], LineBox[CompressedData["
1:eJxV1Hc41WEbB/BjNWgcKRo6lESSiAqFR0ORkKKiOLIiIqTOKpKVBpFoobRE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          "]]}, 
        {GrayLevel[0.5], PointSize[0.002777777777777778], AbsoluteThickness[
         1.6], Opacity[0.2], LineBox[CompressedData["
1:eJxV1Hc8FWz/B3AjoyRboaSBu1IplFG6EDncRiqyIrTOnW4acqZDRMtupySl
QRRCqUihMg4qM8kswjGjjJ/f4+r6Po9/vD6v9+vzvca5zlnk8a/dHgE+Pr4W
fj6+////v3801KisUOykd3jTf6IkDbXT3ySYKgds+uPlIgrZcykc4ksonpo9
QoHEe3ZG2148dmI68/xRhV5yWyf39HRu8kftqYP7aNxw4k4y3yINdlwgfb+Z
XSHjzvHEZyzkPbNLTCIu6NickKxzj7iPdqDgAt1k4iX17WGOog/J/irPek54
rk8j/sxEkkNZ+5i4VTS/vGwnzio0dP+x9lPu+fTprElD+97NWbM8JZ24khqF
N7sxnfQPMspEzXUziDfaZEacG8kg/csON4/07c8kLrzU53umRC5xS6qxT6jo
C+KCwdoGtWr5ZL6rnb/IKuN84nPcS1ovH8wn/cHwxlxHFvhTm/DjOZHgBm0i
g4bGr6YzoqEtml7ON3+9Il4T9F6z7VoB8eaZ5aVaE6+nsy0N9dUHi6sff0Pc
1FX67OSuQuLl71yrNgzj7E5D4X5iGSGORdPZh4bWBl/2Sjj+lrhVUt9Zx6S3
xBHX02iZxbvpzKEhb9Fhl/6Z76dzJA3VCpR0LDJ8TxyJqy+Ke/ye9JOL+pxv
cd+T+bnCsbtm+pcQv9TRX6L/qIS4TMwcM83qUrJ/UUHhdmfVMuLbV0u87F1V
RvoBaUvWvnABj36uSfngVkb6RhmRPzeXlJH7KeXJWwlxy8j91rJnpKX/AC+X
UllhpV1O+vPts3wXLuGS+Wb+X1KWhXKJ//s44K9bMeCO78q/0B9xyf7SmrWk
JfO45H4eHV4wurKCS+7vmXvle6kR8IZqO4l+2wriEuF8mj0tOMfTkN3yg6dT
Z1VO5zQa6r/unTUgVkn88KoEtxbZStIvvmfRskq7kszfG2dg8TcVXNvrYx9F
vor0RV264046VpH5L+6PvxWY/XE659FQ75Og9d1/8pTPq9Rqqq/6SPp1gSYa
/YPgB3uZFX9PfCL9TKsz1nNmVE9nLg1FJqlf0VlaTXz5BmsbNhVcsd9jk+ob
nJum7n9W2R19Lvj8394HtqvVEL+yfH2lsRPOvKn30CTcEp0B7rI/7cfK3bWk
v12SNbk9pJasv1rZ6JzQJfCE1c6xwRZ1pM/Ru7FAob6OzNdLW1lzewL8x7E6
sYgV9aRfFybnKmJUT9x72UVDEVY96RdpigoFdoJrLAzgOzUJfkP41ysrRgP+
faSjuqXbpRKLcJakIy35NCNTLs4qdDS/Z36jzNbP+H3T0XLnpVtsqDgjOqoM
Lyrj8MA1VTe1HZRtJC6Ra5zZHY6zLR1d71o9YyIeZ3c6OiTh89u7BtyU/bN1
oB/6OaHipwytvxDnnJnlN/P4F9J/1HmZzVcD7p9t6rRRrom4gGpGHNsCZx86
oizVNC3eiTOHjtzWWVkLBuEcSUf2YQafHK/jHE9Hm3x2nXO7iXMaHUn9W7pj
PBnnPDpSfrjbnZGNM5eOmvwfdxkX49xER8EilNQC2a/EP8pZWiyM+Ur63fcs
DkgngiuF71sdffsr6Wd1JVquvYMzbyqvWHlnZyX4/dtneoI/Qv+wtni1n0gz
md9eaPN0xZJm4o/6x7ksffDvD3ijXY7goju2bT55oZnMd/CaXfXXvhayvu0+
9exlfzIfA0ka1Fn0UcFd4j7XiEeDH3H8uSvqFs6SDPRI1qzFoQp8cL10sZ5V
K/HGO7FXNTxwVmGgEE6icE8AzpoM9NJipUXYVfDY+clP6Engob5fbec9wxkx
kKfiAt/JfJxtGcj64du55V9wdmcgk0DZn/a9OPswECuposl/ZRvxUAFlh2Vb
2kh/P891YowCXrZoJfW0H/jy9KLULffayPr2bkf2Zb4A33lcV43dDt5Oa5Rt
l24n+9eafbO5fF47OV/MIsUdpuvAJ4T8/J/rgie+1ghq6ABXaC0P1DfsIPNN
c5Q8DCkdxANvOI/fOgS+2ylD720i+Ey6eszvdHBOx8Nq5awOsv/q1bJiubwO
cv7sYl9BPsNv5P4Gj9ew7m7DmcNAF7smxl4k4RzJQBsaosad7+Icz0ADY8NF
juk4pzHQrA5zpax08Bffn+puzQP3K9Q2ucv6jt8vA61S/n3w53WcuQy0w5yi
qK/dSfxdybMN/oadpP8mWs+/JQp86NOJ+kelnaRfcdnz3ql+8EV7j4Xd6AeP
/XDPTVCki/hZjaeen7S7iH/cm7E+zxTnJgYqbDZuaDDHmcdAdSY3PRfSceZj
oiHlWUVON3CWZKLmgWMtb8rBPaPPjjfVgwvWqD8Jlf6BP38m6jyyqVfTEGdN
JuL06I/kOOGMmIhfIC/0sjf4mG3h0IkScNlZBeYnW8AVve5lJ/fD/OSo/Yxd
Ot1k/cTHyZzEPd1kf7TNV+bmHAZ/yZJyLj4FPmDAH1N5Adwt/7oG5VI3mR/7
evDyaG43WV+9cSe/VVM32d/m2UsjcidxtmWiJpk68Z1zevD7Y6JMw1KrRvke
4po8uWOnbcBFQ2N+Zfri7MNEOzaOd2j54cyZOn+9eXjyCZwjmWjQ7c6T6DDw
rCWFHeHx0HdQ1+wUvge+zcRTbnMNeLPbpEdsG6wvqK7lmji/l7gOW4C2Rq2X
uIjyJjG2Sy/Z/2OZwhlrOeCRUVmaLufBlUZKSx0ywTPez2qKzgO3+jJHOLMI
fEeO9vZXH8F3D48UpYryiNc767+KkeeR/fkb5z5RV+eR80WsKebZL+eR+7lq
NqPluTn4ZUvK7Q0U8FqRNa43d4EXRIuNFVyE+cJK/15JvA1u1/n2RvVt6D+1
u7N6TzK4jMP2wqMSfcQjuEY+BlZ9xHev/ahtY9NH5q+9tbTgwc4+OJ9tt9ZJ
F3AFgfoY6h7oT1qmcp/sh/nCaj6WQYdwjp/K+ZH+7v7gJg66Xz1DwHuNJfzW
JoCH/twQ0ZwBnkCpOuJVhHMaExmaB1WKDuCcx0TSHLXSw0L9xIu1on9Jz+on
Hqsk5rFVHmfu1HsLMzKnLwIvE2adqF4M/lHJttZyJc5NTDQ+XPxTyQBnHhMZ
7aXuPGCKMx8Lbdtj12roB65TExTUFAD9lhXRT1hB4F7oQ0hKCPT1Xu+1NTsF
fibk8CyNGPB/8jwMOuNwlmSh0M709TPvgA+IG1X73IU+9+Dnuu/54PV6q8wo
BdCvo+T7UIbB9/SmzBSbAE9KaJgrJzGAf1+m1tM5fmU5ZYC4XKHcBqdtA6Qv
1mP4VPnQAFlfLbLObG72ADn/lq64WweLwZmpbjx6I/S9DVoOZPaCexn+Y+g3
Cn1VveyYk2KD5PPx1S3dc2/eIPGKTE6m9vxB0q8vUV9uqALu7XVXRUEV+ub8
K/i3LQP/Jth2eqE2+PfvjL4IHfC8rFtjWrowPyo55ZSx2SDZ/64v9tmrdoG/
NKssndgL/dsy3hZrqTB/+7dhBmL+1/7djnSncKBvE+xd+yQFXEdn1FUlH/pD
2hcsnAsGyfsNlPV3kakBfyNaRjWtBS+KOnr0vNgQceNbQ+vG9IaIJ6KKDx0b
wa0sFz5zMhwi6yeOS3Q8MRki+9veJz3Yu2OInP9OkcmClS5D5H3QbyTHBx4a
Iu9n954T3es44HbBHRPsIOiH34u64XgCfN5+W4Z5CPiT0Q6+q6dhfVst75nZ
52F/L3Vq1g2eBxd8XWsumwb9E9kb3tg0wnztmhXU6y2wP/GlHw//LTsMrq2/
tmbjMOk7faEYFJ8bJvP1pcpO9kWAFyi2Cq97BX05t+0BVqXDZL5HiEnv1jKc
NVnIWiE7ntGBM2KhlD7lNcxJnG1ZqMdpDTVY8CdxUbZw5hmRn8QXXU0+pi2D
szsLfTV9cDVWEWcfFhpqkKsr08eZw0JaLz+FVVuDp2rKUvkdwF1bWtszqThH
slDYNqvZrj44x7NQcPF4sac/zmks9PLcaGkMHee8qe//PxsLwlg4c1nolSlT
RiQM/Ber/JJFGPSD3x6/FnAK5gtHjHnEJML6Z79YjAll/JdbWo7Prof+JN3b
f80EeFVx49UTAiPEExRcJy8sHSG+Kvyolqr6CJnvItgpZL4afAHFOixuPfRD
uu63XjAEj/maYje6FfyBw4h7mQN4kYnt3YFdMH+X/oHAhR7g1g+u5SX/Az6s
/gTNODxC7v9vpr+YDH2EfD6Z35hzroaB85gW3oqR0NexzeCbHwvzpS1vxzff
AOd76h07MwP6SZ5Cq848B9+w5OTDa+/APY/dHk1sBZcIjn/A0Bgl82sWR2Zd
NRkl5z/fykmp/ZOnPl8JodFmPyvwv3PagjIDwQPqqc6Dl0bJ+7j8l1SfzF3w
c9Qve7kPoZ/GQXlvs8FnFDef2pwHfaVP3NspneBva40WRnaB5+SOpe8fxrmJ
hSIjar/tlfqFv78sNDuhqyt/Mc58bLQpqGr9c31w3SLVik+W4MuCTv84uAOc
3b5z0tkRvFY2WPymI/gGyXWqHOdfZH2DOM4hM49fZH9t2RtdaXvAEzK+/fI4
BC5xZXZ731Fw4c1VLJlAmH94IzXLIQPWF7JPsrmShbMkG11TsRWpyMFZhY2o
+7/ova4C77KXyVxfC54TvVla7QfOmmy098ADX37h38RZhaXb++V+k37PyV8f
7s/7TdZXfN6bL78cXNgnan4Rgr69QpBUifVvMv/cXvHh39bg3RHU/aoe0Ff0
GrYa8oX5pWrR0TtZ4Ho9vj637oMHyZu0adSBH/z+WbOhD+Y31bz+VDQC659g
NV/cLTZG/F1qJn+y5BjpV7TYlvurgMfanW4v1hsj/Ybhd+7xNuDfdqrucXIF
Z8QnPRNwxxmxEVPR7oGsJ/it4z8iLVjQb9zEL1fBgvXT4pQUhO6AozI5ivZj
6OsX2NlqvIH5e8Rzq/qrwLNem6rY1IFnLt7cofsNZ1s2qg5auFL2B87ubHRg
Xhf186px/Pszdd6NNF8TI5w5bLRLtVj+gxk4xfDBcBplnPQjVTkToVvBE1Qq
5l5zhX7hob5n847gHDm1n/eS4sePgG/Jox+vPgqua8xTEGHhHM9Gz16s4Vqd
A58tNcvzUjh4/jxa4KvbOKexkYCeGV9CCvj8C1QpozTovw/bsUI+A1ytLnzH
hjro966SG0nuwjmPjeiu1ND4AZy5bHQ0tSThM98E/n6y0ZjyEd9xAZx5bNSi
3Hq9YQnOfAHonIGPRtgKnCUDkET3RY9rRjirBKCDFtJ1lw/hrBmAJjf9pcI4
As5Wz33HCwS3T3zdwhcCniNpEboyDOYfzaw+FBUD/ou9eDwmAZxWE9Fe+QDc
fmkxd+Q1zI+UMm2SasIZBaD09CCe+AB46Li8xHvFSdLftqbUKk5lksyf1FHq
7fmTp86/eaTWl7YePM6uw2WLA/g+6UKJeC9wa5fUZMujMF9aZOzdXSa4xbpr
eodPg6vTnfjjL4Lzib/LtUiC+Xb7dOdYFYMvVvg6Wl0F/eTZ1IGZn8D99Nfx
3JrBP8ZZN8S3TpLzvxq9MfisfZLcz/f73wOqBsFR1LqHM2bxoT/9/wMX6O9q

          "]]}, 
        {GrayLevel[0.5], PointSize[0.002777777777777778], AbsoluteThickness[
         1.6], Opacity[0.2], LineBox[CompressedData["
1:eJxV1nc4ln3YB3AZLYryyEiS0vAkq1ISl6isIhWlElooIXm4BxHylDKKrNyU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          "]]}, 
        {GrayLevel[0.5], PointSize[0.002777777777777778], AbsoluteThickness[
         1.6], Opacity[0.2], LineBox[CompressedData["
1:eJxV1HlczNsfx/HBZUpikMpFRVm6FS1Itk4lGrrK0qJQ2lS2kHvNPpYWS6kU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          "]]}, 
        {GrayLevel[0.5], PointSize[0.002777777777777778], AbsoluteThickness[
         1.6], Opacity[0.2], LineBox[CompressedData["
1:eJxV1nc41X3cB/CThtFd5yght6wiI1JJd6R+JBLJXmmJhJRVOUN2kWSvrNto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          "]]}, 
        {GrayLevel[0.5], PointSize[0.002777777777777778], AbsoluteThickness[
         1.6], Opacity[0.2], LineBox[CompressedData["
1:eJxV1Xc8ln37B/DL6FbqzkiUZIQkJaJE4qRUtKSkjIgoeyS5rktmRt125ZZC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          "]]}, 
        {GrayLevel[0.5], PointSize[0.002777777777777778], AbsoluteThickness[
         1.6], Opacity[0.2], LineBox[CompressedData["
1:eJxV1Hk81Gv/x/GxK5JIJ2Qt7VqIku06xCESUY4iW2WpI0ViZgwKSUdJVCpb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          "]]}, 
        {GrayLevel[0.5], PointSize[0.002777777777777778], AbsoluteThickness[
         1.6], Opacity[0.2], LineBox[CompressedData["
1:eJxV1Hk4lG0bBvARiaIUEZXsFd4iS0S5k0oUSkmWkBZUUpKZMUOWUCqpUBGK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          "]]}, 
        {GrayLevel[0.5], PointSize[0.002777777777777778], AbsoluteThickness[
         1.6], Opacity[0.2], LineBox[CompressedData["
1:eJxV1nc8lv3bB/ALxf1LSRqIykiJZBRulZxWEinZJFTS4I6KXJdLdkMUQoXc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          "]]}, 
        {GrayLevel[0.5], PointSize[0.002777777777777778], AbsoluteThickness[
         1.6], Opacity[0.2], LineBox[CompressedData["
1:eJxV1Xk4llvbBnCiUGaVSIUkpCIkKpYMiQgZmlGaJxT1DEoyNGAbtsyh9CQS
EamENJBZbGPGDCllCJm9fZ97X9f79k/HefyO81rrXms9JXX4vMXROWxsbA/Z
2dj+7+///UMjnWsUMpdfPqP9/1GQRqS8u/30Qi5o/+tGg2K3EuJdwTW5FTzN
5nrPZkkauVgkaiW/ywf8UEJ1s5hWDPRv9Joee9J6D9z8sHyG8uQ96M+17Tsh
W3R/NivRSGAwZ3HNyIPZTGjkpJ5VXE4ZC/xdn9GqRMsE8M1ZJmdnNqfOZjMa
kV/2N2fJirTZbEcjAbl7etvWUNmRRhbTXx/M3k9ldxrZwP27WzKMygE00h+7
zlWhJR084ypDplktA/rMqvnPlbUzYH5YXcuTyxefg6/6YHSVUzMLvN/+0qqu
TbngOXvYHrAO54LfV11Q1vg5F/Yv3vrDKqIfPU2R+Neb5IEHGffcd0rJA/e+
O+bV5vMGPGvhgSgR5Xw4n/HeI+t9a/Lh/L5pPuIQCXgL5/99Movle/cteIj9
RIL5FLrdOoMLgjPobW4b7qUveQfznfLLa4Mz3sP6VdFVc4e/vIf9ad2TTf1n
TiF4mpferud2hdAfXvsqNvkV+rm0fgGHgULon/AV/iGy5iO4tOYBl3D1j9Dn
P3X9d4RZEXis+dm0FZbF0M+9Nke5NLwYzn+14uIih9Ml4FHV725dOVcCnrzR
Ij/KvwTu36ZxevmWRyXwPnQtTmYQndLZHPtn/WCFXMnKUvCTOhbsCfpl4CXu
H1gPoqicSiMd0lNPLyeWz+Y8GvH7WiXk/m+u+JP5LgXGzakET6ZHRb9cVAne
ISh2oMwXXZ8lG6WYgH7cXziaT7UKXDVHKL47vQpcLp/zwvz71bO5lUaUR+1N
1g5Wg9dk8C+4rfMPuKpdobz8WSr304hOEKt4RSGV2eiEPZg38KBGDfX7ppNn
ztZRmZo14C0p/APrH6Bv6Cgp78uksiSdZHCcOEjvQ38zL5xHh7MWfO3P/C9+
olRWohPPsr2cdkboDwtORCo61kLf3cVf7mhHLayv7BrDKd1fC/tXMhYu1ZxX
B14+k+ofqlMHfTsbc8ND+9HTewoiGs/WQT+iv2RkOrsOzke4uFvBLq8O709Q
g8ZpWg/nr8JnoL7dtR5cbfE2d+ub9dBvNrWTs9BoABfgCeJkBX8Gn/z8outF
1WdYv7a4zLRmVRN43NDdQ9FyTdCPVJddKa/WBOvLT3l+SPFpgvcnZpA55XgD
/eHf+kHCDejfeNi6Tk01wfuV1EzYZsbbDO/7hHCpnq5OM/w+graZHn/6F7p0
4cCp7Cr0qlgP/+Pt6OUuSZ0Ji1pgvumz97xnlFvAr3J3CNcfaYG+zKWTuhfP
oQ9Jx2mszMZ+gNfzdu/CFth/kt91dxv/Vvi+UdEA/mfvW+F8Fm58KuV7tg39
p6xLfmobOOuS5NjLxjY431HhOatCfqBP9w+mpy9oh/61RwtUI/e3w/p5AvPX
GwehH4k70KAd3g79IEOXIKHEdpiftzZ+aunzdrhfv03z7QfIF3h/HGI39bfu
/gLvM8x6vV7v8y/w/pPlesuHc9AfldHiFRvRtZQVaKWt6IauXueG+Dpg/ifu
onmxZzpgff/VzUkSzujhWeHZJLMD+pbcl/Kt3nfA/MjLhtW7J9HtigN89y7r
hP72LmFtMZlO8KmM05a2uugqhazoDRbo6YYp5rJOnTA/MUQ7JJTeCb//dJc2
P2839E86h8fDK7E/Yf6hyG8M59+vXVtxXrALvi8xPWjPB4su8ItaHLV++9Ff
zgvlmPDvgvvRUoyRfvy6C+5PvFlT6l5+F9wvlweHwMn6Lrh/aZkpdTLaBe/T
q1o/yGcMfdP9Ywcr1naDJ41pHx+07Yb3fURln946O/QytgCFhDPd0NdvS265
cbkb1k8rVeafYHbD/vYoBRvH63wFD2cMXei0/wruJR06/iTqK3yf2oKVHPtI
D3icQrPQm8QecPY1Q/mib3rgfEY0Raz56nvg/GRecPU9bu+B8zf4YrqZrR+d
YyZLre7kN/DA19PRy12+wf15J4QEX0r+Bve7g798wccn6I2NW281ZmL/2CRp
9W1CvzQn0lqkDfuC0YKv93ZTmdDJvfUyzuwrv89mMzo5UrUgMUyVynZ/5qta
6hVtpLIjnZwdlZKaNEJ3aOhxDDTB/pDKm1i5DvQkHbrEiGsv9Its+0Ryiqns
/uf3FsLOzVOCHuKhnrytsxf6holXxCUHemE+PUJo7gG1H+BzvAo2/b7xA/pq
Yc+GzQrRE1jd9wca0W9dPs8Vof8T1l9U6TGv7gSVA+ikXsVzoxKDyrF0Unw3
2TNlcR/4t6EL23QN+8BlDXW7D9uiL5Tabqrl0Afzd+WK6mScROfjMfot4Yx9
62wdTtfF/dT7pZPrAdFvvy+lct6f/Z9aPtmqSuUKOrnZOK42tZXKrXTiMj4a
t0Obyv10ckbcStmMUJmNQTKyFtmI6VBZkEF8Gg2VrlqgiydclKz4C50jQ5ux
L5jKkgyy5v1M4di/WYlBkuTuvo1kUZkwyFD4/SvViVQ2YxD1QquFXx9T2Y5B
zBVbUn3eobctux3j+hnd3Ue6SJB3AFw784i23aIBcOeCmNu3VdAb/KtD92wZ
gPUf/tgsJ2A0APs7LsmavHQO/VSWo4r9BezfUWJ/k8XE+YIvd1Zu9KayI4NE
iHIda/ibyu4M8iGobeZ3MpUDGMTwDXeVQgGVYxlEw9iNX6iMyql/zkdxLCmh
A/342nRny050PcbP1PxeKucxyDvjuFsi4+ivOHuYS2ew3+nQlGq5cBDWb3cd
XPLOcBD2x8osn7HfPwj7F3fkaY66iL7drFfaOwj7Inpy/wSGDsJ88W19BZcj
0E8E0tu/xGDffrl1+jYWerNozs3pJ9i/rVVrcK4ZfWxFv0FPC/Z3vni4yacN
9+fMGd+lxvsLzl/lcTVLR+AX3M9cw1VchcvRXZLKfM/K/IL+nXVp2c0EPdS+
9xy/CfqLJ4e2bjFD79JsLSyzRZe9WGDZEoC+2s3e1yoS149esuvzSMoveD/e
+Xt0Txf8gvd1ZuKzvFPZL/h9NCUtf3m7Fl2wfgVv5WfsW0abvFsyhG7by3tU
gGsIfH07f4zpiiFYf3ruZVlXqSHYX5LLGol6aXQ7jXnLfE5jP6hBXPp4GLrP
IaHTOVHYL5Y0qvz2b/7z/el3TE09Y9EPRWzlvpKGXvi8sjAzZwjub0ENjzrv
W/TttpEsxlt0m1/yoUnN6Hwl10voPTj/qIuo7gODYdgfTSbyAbvpMOw/xCt8
n4YFerD2Y80wx2Hov/t2blGA8zDM9w7nox2/PQzrl6ccdTjkj/5jwF3QPBh9
q2Xg+oUxw/A+U6pW6dklov/0ZE7XJ6M7HxlWN8sbhve94fUc1dj36GM5hw0n
SrAfp7Fbu6IDvUTDbsnhaew/yx429ptBN3wVu9RFYASc/4lDfrnYCPz+3w+/
FF60Bd3wTFPxUWN0m6VfTWbOou/Jc1+6ynUE5r9SFfdt8x6B/YWUmlrT/0KP
tVHJ0krG/huHRzZO9Tj/B5fZs4Xsv+HfJx6H4fCXvFSu+HO/bsyZA+pUbmUQ
1Rspa65tQr/qJHWg1QQ9IbN0tGYXlfsZxKCX9T7BkcpsTFL9ikNkmRP6xliu
DNMr6JM3hUrXeaGLlDTt3hyPfmF/2IIbiVQWZBKPmKAUpXQqSzLJ914j7sDn
6FYNCZwtBejpHq+frfyIvurS6PPkUZx/yff4aw2tUVj/a/vrJl/tUfBOy3g+
T3302EkfRZ8do/D9H2wrhap3j8L5LOnXXOhlgz5Y5DYleha9aCrRP/LCKJz/
PqsClTV30Bsef1I9moD9sl0DI5HF6GZ9u1S5Jcag/yglNOCd8hg4J83gtafu
GPTVt1+ce9UEfb/SzniJw9jnrxkToZ8Zg/fhX8CnrO+E/tcR5/phGvZrUwSa
BW/h/M+GBad70tDLuOKb32Zh3ylx3penueg22S+mXcuw/1Oi2Me5bgzOt+5R
Ut3iz+ibsrVf6H5Bv5NRViH+E73kxIqw/F/oLuu+xQdPo6daC4SlzR0HL+zb
xsfNNQ7361Rw3rhXdRzeh7RLRqgVGYf3M/DEY2CHCbqNrfjyxbbYH7lWU7fM
EedbfVJQyHcfh/W9kpw7xjzG4fsXLj2ic81rHM5Hy7Lbeutt9EKdnwN376Af
jDGZ+zsa/ZOzS0fMR5z/YNdyDuFe9BeyE1HGU+g5LI+qDewT4OqHnM+83TQB
nul2VUFfewL2n99gmR9lOgHft/SxV/K73RPw/QNckYoGHhNwPtECgTlVcejy
zefbOB7+V3+wsCDkGXr3Sx4zhwzs+2/wM6vJQ1dNFOwI+one7ifvItdHZSUm
uUb7oLJs/iT1/wuTnIyU239wGZXNmOS06BNhTzkq2zGJ1EOd8a93qOz4575U
lhbtDaeyO5Oc+VsoYn86lQOYJEp6x0hWGZVjmaRyby4t8Qv6i8vfWRkd6E38
M/R5Y1ROZZL+Hyc8JvimqPtjEoGdTgE0jSlwB63GdTnb0XuDqj+c343Of63S
Lmcvuo6Ea6G2G5UrmOS6y13H7zfQrfl5XPhi0KO0PBOvv6VyK5NkNCWIeH2k
cj+ThA690lLqQP8orbD9wyR612Jn3tM80+AJLCshGYFp8G03KrIHZdDViNfg
kQ3TsL77FZIlpoWep/6SEayHfbFTdkYjkej3noryM/5BN8oV1tpUQ2U2N7K5
2Mpz9Cf6QR9zScV+7G+fr8LSGELXv7iavnreDPTN935sVdGmsqAbuez8PnSL
EZUl3cgSi0pJ7p1UVnIjssfIupw96DfEuRkSoej7PkZJ7HtGZeJGotJTUyoL
qWzmRnaNS+jnibGR2ffnRv4D/tbHLQ==
          "]]}, 
        {GrayLevel[0.5], PointSize[0.002777777777777778], AbsoluteThickness[
         1.6], Opacity[0.2], LineBox[CompressedData["
1:eJxV1nk4lVv7B/CdoVTCiSM0IFQoUxnKtGQniV4aNNFBkiaz2IPaxk4dZaqk
UyHZikgqQ6WUKVIHmRLZMlXmCOHk5/d6uu/r7Z+u7/W5vvda69lrP7a8k/v2
Q3w0Gu3ZLBrt////338Mwrdy0zOFTk/j/0YxBlHs9vsy/OCk8S9/mZbtWZwY
De60UdEiZigO3KNRusnn5nXwQ6kTyjoRN8BpQvIpcdXJM3nAn5yUXEA6G5PB
K/gDl34VToG+s4GcDL/k7ZksxyD+V7R/9tLvgPevNeGprEyF/vm7NKG49jTw
b8Huxn5B98HH/TIk6IX3Yf3k2Yu3XO3PBheVTmbIPMyFvvnfNfrHR3LBFz9R
y1h36zH091pqr25SejKTef7EIbWz8kF8/kyu9CcxawvdG1uegyt86mMuMCuA
fsm2pLmMfQUw/1SEbPvd4wWw/sSiU38ZBBXA+XePL1Rnlb+YyRoMsmA07pHR
05czmTCI6+yyxWs4hTPZmkE843mT3rlUdmCQRCvjxk1iRTPZg0HGjG83tsdS
mcMgdztMuOUbSmZyJIOMysYr+J0tAQ/fYfF8fjV68CE+M/HPZTM5gUFibaVV
0mzLZ3Img+Q840osYL6eyQXT59sfHWGU/Rrc2tej5XB4BbioiAJze1QF+MBy
eqjwnDfgO+cp002bqFzJIN5ix+2u+P0Dbkv/ZL+e+Q/0M+I9l0isq4T96b9X
dVcMqYT9r1L5edTmI/p4+uETreJV4FeHzi5/YF8F51+i32MxeQ49b8vsLcsj
0L8ffjgi/Az9nqjepv0F6D9aOYpCw1Xw/CM7T1l6aFXD59MpRnfYs7ka3Dev
bOf6w+iL6axnOcXV8PkWHk/UbbN5B/7894QDbx6+g/47a65HhkgN+Hh+vNRt
nRrw8zVhVf6GNbC/z+qGRXZm6MvX5XlpW2D/i8yCFbr70QX0t+ymp6Ov+vPj
sodStbA/Cb3RVR4+tXA/VT29mvMT0U1LxTfFvUCP2usrLruxDu53yZe3dj3b
6uD+//k0+mt9HnoNX1LO6/I66AtnucQpqNSDE632QZ52PXi66sfRhVX1sP4s
v/cZIpsawCNzcsb/2NYAvjS+/GrdgwY434+G6lWi79DD0vU0nXjoMT/N8yMa
3oPzlH48Xdb0HuZbvrIY1rVrBGeG7zyW49UIPqcyykzO/QPsn9Nfw3ck6AOc
v90m975wHvrLvGRmOrsJ3IWX/sQ/rAk8wyiisaQY3ao5SvIBrwneL603mb6a
jc3gNP+Id8dmfYS+gr1e3QfuR9if0p7FpeuWtID/8KfZLTVoAa86ZtDmloa+
f3fPMe3cFpjfZy3CvTibB+v3qNCfhCzmwfuvvC98laAqD96PkQWTkR2q6N+L
7sQuVcf+3EvueTWO6AZtB7ItXNFlzri5+Z/kwfrPNhenrbqIvrtEzWziA/ZD
xCdcGzpx/a3HfYfUf/Lg/a2XXFkc8Hsr+JumN4YS0q3Qv59aVn5IqxXm5x8r
8V/2Fb1+S7hE+uZP4H2Hj8yydfsE/so2j36O/Qnm+zmJuA09/ATrq3KK3Gs1
2+Dvi5tBknfM+jbwXMG8ZUJ/tEG/qf+66WXnNpjv/VjW8v2JNlj/jOOLgbTn
6JlK6oJjrdgPDrX0FZvdDvOdb99xvCjcDt6/cGrCdWk79Bcd0NKmOaPrp2nt
rTuDTpvfkqpyuR3WFwiRyvj7Wjt8Po7X+E4euYnu8nzx36Jc7F/yzLtifge9
eWx59wuJDny+2ySb767qAB/2L5MKVu2A+UnK1y11jDrgfhpEDWS6MTvg/gbr
2yySjeuA7+ehrphrb7I64PutqGU7YfOsA95/ahot9hpqnfD+7Lldv6REoxN8
/LCNY+W2TuhnfNOsS/PshPkCIbmzWkI6Yf3M8tPd8dHoD0zkL21IQg9PfPcs
KgW9PvQF2/4ezj99t/tJcCmuv+P6rfB71bi/raEOIXl8XeCC8s3yUgJd0NeT
XhVVJ43Op3uZeWIlusiu0rHOdehN50Pm3vFHl+CFR9kyu2B/a+5IdwpmdcH+
d/u6aNTu/wyuzGo32lP4GfrJV/ZK3BhGt4rl/rNW+gt4bE2ada3OF/CzHr0f
R53Rd64RuyTGRK/iVzu9+Tx6qo726vHLX2D/I3V/lYX0fIHnEyX9vXil+Ffw
1WeS3tlKfgVf0/z9Qar6V/j7PiD9OdbYlMrTvx+Y2dce03dRefr3x+XPR4PU
91F5+vfJCN1a+T2LytO/X6IfOw+t/5PKPAax4M6X/3CdygMM0nCLaO4rpTKN
SdpvOlrO7qCyGJNoTEWG2sh0U/d72uU1uE21VNZgkn1+lWLnO9BPk1D7kQH0
O2fldBcI91CfD5OY30wI81XqARfiJLodU0fvrp2ld9sA/XKtrIx5eQ/Mt1u9
9FjzPz2wv0AR1fNBVegiGY6cD9XYnyf+vjO2Fz24wzAssQ/7y9MqNz6T7AVv
9tT/VCnXC97iUjFuqYN+UDDmq+a+Xpi/LijOqftQL+xf8egZT5dHVLZmkuhX
FmvTP6ILfA5ZWru0D9zE1vv4BQ0qOzCJVbtO2G966EuCI7Te7EOXH88oYx5E
v2F4zPbnQXQXRYOR7MtU9pjum78zqm9CvyR6ldsh3w+uJrB+wD+5H/zBbAvV
pDF011w3nV2rB6j7ySTf1SNfL9ehciSTcJP5+cqM0N8WW9d1WaPL1I9uf3mU
yglMQvP+uYrOoHImk2w0417ewkAvE9c6rhiPPnGw68ieR+iOSvPfxxfhfLq/
n2zyV1zfXd7dJ0x8EPavIWdaS5cYhPPZydwLjl8xCM+vP3jFtgFNdJ/LJsyx
TdgfzNypKbYTfZ3riJPRAfS0juVhroGDsH5D8ZJ1mdHoJa8mr/9xDX3K1nd3
W/Yg7F8qmusV+3oQzteilnxB+g26savlboUu9EddbloHJgfh+cRsuG/VMecb
9f1nEoc+S3E9WSpXMskFXa3ge45U5k1/X1MOH1+YTuWB6fssye91tAx9zRPB
/Mfl6A3mxVLyNVSmsYjNPjuGRTP6y38NnVq7sV+r4eKT14d+znF8MU98CPpe
oZv3zPmdymIs8ulieezCX1mORQR8b3mVSlJZg0VKll3ZZbCVyoRF6JPx2y/8
B/1dleC2k3uw7zpPzdTJB72/NN3ksA+6/+0UmX4OuonpxNv4CvSJeYFSF/mG
wR89ypuzUWwY1ncdMwrqNEV/uUz46o3Nw9DXF+sV5eOgL3bSis2LRx943blh
TR56h49nfc0r9Bv35m3P+ohuVOH5Kagd10+WzxGY6EI/n9yyur4XPZj59PnW
PvTAFYGOhnO/w3x2kb3RlPh38DH6zpop+e/Ql1MxqdVSo7I1iziFnx7dZURl
BxZJ3Ou3deoEevge7rcANvaVqkWFek+jS/48w88KRD8aLXRAPhY9Pnufxp0b
OL95eO1YWQL6rSqNxQ1J2M+nFZrx56B7KL6i9b/Cvjv/pGXvZyp7sMgy66mV
fd3oQ8a2nOylI9A3cvR4vE9uBOafV/V3S9JGd9ZNFnc1HIG+w89UJtNsBOYn
jdfqi1tRmcMixmfyF8ZZoct6/d7vexJ9t7NVgt5Z9M1E3KM3Fv1Ko8+ZsatU
jmSRTDO9tUWJ6I6Rj/U6ueipSjteDN1HV4kXLBlqRhdYXXAlccEo9f5gEU7N
Qoed2lTOZJFKc88NJbpULmCRvbl+hyx3UrmSRVzcHbQPhqELO9PXbb6AztTx
oU8moW+Nu5runYJ+WtRadP0jdL2m0X3apbj+lrsOylmqY+D1cpXzn2uPgd8I
711Zq4M+UGD/zXvDGMz35/lWZVuhe8uwfvgwsN+zvdzxDBv9242H6bLB2Hco
oN2sfILu0j158tIL9MYTMXUuRej5+k3ur96g2xg1fbkg+4N6/7HIDtMi57xf
edpzFOO/5yv9gP7c/YeUNyqjK9860Tegiv3c6xK3dJyoPMAilqqcGrMAKtPY
5GmD147Eq1QWYxPOX1O+DUno9nX0XJdU7Bd84+s9m4H+xdAv+Wwh9rsWsIa2
l1JZjk0qJlbaZ9Si/6di1jXPPuznmQV82C05DvP92qqcD0mNg9N3xTGUl6Pz
z4tOq18zDufjqtQ93KI5DudP2LvHUNMIfYF+dNLa3diPEX64KcYV50twemmG
x9GzT8+JfHkS/a5nQsDNc+Ow/21su5r5F9Gv16pEvr6C/cjJqTiDZHQ/iWud
MlnYbz7yT2pY/jg8n9v2+2uHC9EDe6rVGzrQpTYUbOH0UFmDTXRKGVFfZ01Q
7xc2CZ/dtpq2YgLcbM3BJldV9JEcVyuFdeiWykd0dAzQ9Z+U3pfegR6o0m7v
4jcB67eoGC/xOYUeIXrP+cU5dOVHI3qlUROw/8iQsxVBF9HV030yXeLRrTsP
N9ekow8Ivxx1zcD5iY8DQ4uLcH+hnPlvbMqpbM0mGZyQ9oYKKjuwybVXhQkL
O6nswSZyXvGmp3rRo7Zka5vzTYJzrweo6kpMgpeLOJcbyU/CfA2TV2XWa9CL
xt+dWvA39tvqvIYsU6jMYZPzB6J5zqlUjmSTR22SZrseUjmBTUS3R92L+ZUz
2eTSePCtthwqF0w//wZCX5mLruL5NlmuEPu1oiO8O/3oCpuytv/bj/2wkNL+
RbR/qfvPJjGiKgcP8VOZxya7vgr5cYWpPMAm64fcuJ6/UZkWQDgurXN0tKgs
FkAUVSoW+a+lslwAKebn+qXoohc/9j+fsh49/6rykmBDKmsEkNXGXpf9LNE3
7WjbL2GDnv5HnC7PjsokgGSl6tnKOFHZOoC4tl5dmxxEZYcAckMtT/LbOXSB
T1max+6h52UJC8Y/p7JHAPlwwSRUuZbKnADCmtj/RPU9+pxdxdZWo+jmQ/kW
dfN+grOmVDyKlX6C29Q9G7x1isqRAUQ58+2fbkno5j6JpjdT0f1ELjI+3KNy
QgCZ723zWrAGnW/XyRsdPPSbF5RThhdOgZt/rxAkK6fAmyzXk3Bl9A9HVw9K
mKBnSmgZRmyicmYACZKVKP1tJ7qNkgnf6wPYf1rdJyJ1FD2rOy38gBv6xMkw
y+feU3C+2QqCgY5cdONew+GaXPQ2ndaxcwXo5xYaq5h143x3IZpq1Qju799h
oa33J6lcEEAKtd9cjxWikV/+fwxWEQQ=
          "]]}, 
        {GrayLevel[0.5], PointSize[0.002777777777777778], AbsoluteThickness[
         1.6], Opacity[0.2], LineBox[CompressedData["
1:eJxV1Hc81vv7B3CSERKlwaGscKJsHTLekkSdDiplj1BGoWTcQxLSMjsUx2gg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          "]]}, 
        {GrayLevel[0.5], PointSize[0.002777777777777778], AbsoluteThickness[
         1.6], Opacity[0.2], LineBox[CompressedData["
1:eJxV1HlYzVvbB/DmJKkoSsbokAxJpeJoGVLhOQ06RCKxU5k6SLWnkkiotjiI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          "]]}, 
        {GrayLevel[0.5], PointSize[0.002777777777777778], AbsoluteThickness[
         1.6], Opacity[0.2], LineBox[CompressedData["
1:eJxV1Hk81FvcB/ChaLmJhK5CuEW4N3uLLEeb0BWRreWiFHKLQmaMMUSrLBWl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          "]]}, 
        {GrayLevel[0.5], PointSize[0.002777777777777778], AbsoluteThickness[
         1.6], Opacity[0.2], LineBox[CompressedData["
1:eJxV1Xk4lVv7B3AkZUiTQidlSlEhQyhplSQqqaNIgyFDkqGQ9rb3TmWjqEjO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          "]]}, 
        {GrayLevel[0.5], PointSize[0.002777777777777778], AbsoluteThickness[
         1.6], Opacity[0.2], LineBox[CompressedData["
1:eJxV1Hk81Wn7wPFDi5LGsZZQskQrJqJS7hRlqUhTkkr2mLIWZz9ZmlCWqEGN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          "]]}, 
        {GrayLevel[0.5], PointSize[0.002777777777777778], AbsoluteThickness[
         1.6], Opacity[0.2], LineBox[CompressedData["
1:eJxV13lUTWvcwPGTolRyEBkqZSoikSI39ZChIpoUTSJRRCXJmY+UoYSuq5Q0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          "]]}, 
        {GrayLevel[0.5], PointSize[0.002777777777777778], AbsoluteThickness[
         1.6], Opacity[0.2], LineBox[CompressedData["
1:eJxV1nc81e3/B/CTMhIlW7jJKA0lsrKuyqgbUVKyQopKIlRnWUVKRu5CGRF3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          "]]}, 
        {GrayLevel[0.5], PointSize[0.002777777777777778], AbsoluteThickness[
         1.6], Opacity[0.2], LineBox[CompressedData["
1:eJxV1nk81enfx/Ej2bIXJSmnTVFZkiRNXWghkWTLoNOiIj9ZSnP2U1RqlL1Q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          "]]}, 
        {GrayLevel[0.5], PointSize[0.002777777777777778], AbsoluteThickness[
         1.6], Opacity[0.2], LineBox[CompressedData["
1:eJxV03c81e3/B3BCZSRNiYSbSnKjrehcIqlsJTcZoeFWRllnOOcUFRoUkaIo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          "]]}, 
        {GrayLevel[0.5], PointSize[0.002777777777777778], AbsoluteThickness[
         1.6], Opacity[0.2], LineBox[CompressedData["
1:eJxV1Hc41t//B3BJodAdGSmlQSnZpPrGSaQkEcqoZBVJJI3bPUJlVCIqQlIh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          "]]}, 
        {GrayLevel[0.5], PointSize[0.002777777777777778], AbsoluteThickness[
         1.6], Opacity[0.2], LineBox[CompressedData["
1:eJxV1Xk41WvXB/BdNNFAqRAhKackhWigW4VSqUOeJlNExlCmPRkaHJUKR8oU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          "]]}, 
        {GrayLevel[0.5], PointSize[0.002777777777777778], AbsoluteThickness[
         1.6], Opacity[0.2], LineBox[CompressedData["
1:eJxV1Hk4lVv7B/CdSBRboZwGU5miSJwMxVKRIZGSEnFEmk6R0B5sQ6EiEVGG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          "]]}, 
        {GrayLevel[0.5], PointSize[0.002777777777777778], AbsoluteThickness[
         1.6], Opacity[0.2], LineBox[CompressedData["
1:eJxV1Hk81dv6B/BNEZGcuiWSoaQ4ZWggHFlJ0imRMYUkQ8QlQnukpElFUTKE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          "]]}, 
        {GrayLevel[0.5], PointSize[0.002777777777777778], AbsoluteThickness[
         1.6], Opacity[0.2], LineBox[CompressedData["
1:eJxV1Hc81e3/wHGRuKlouBMNKiqjEL5WXFlpmS0lhZAZ6Zazj5KRFMkuaedQ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          "]]}, 
        {GrayLevel[0.5], PointSize[0.002777777777777778], AbsoluteThickness[
         1.6], Opacity[0.2], LineBox[CompressedData["
1:eJxV1Xk81tnbB/C7HZXQHvVDIlmGmFSUM/ZIIU1J1rJMWu40lHuVrUQiJTtj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          "]]}, 
        {GrayLevel[0.5], PointSize[0.002777777777777778], AbsoluteThickness[
         1.6], Opacity[0.2], LineBox[CompressedData["
1:eJxV1Xc8Fez7B/CTCpFRtOtBRtpIVsWdx2g8FSohJDMz7c4klJWRColIiZas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          "]]}, 
        {GrayLevel[0.5], PointSize[0.002777777777777778], AbsoluteThickness[
         1.6], Opacity[0.2], LineBox[CompressedData["
1:eJxV1Xc81l3cwHFCRkgLDSMjSSHkroxOWQ1KJEXKLHfqJivXRneKlJWkJA0p
IxpG7oiGEUIS2ftCMjMzHs/T6XxfT/94fV7v1/ec8zu/67paa+9q5rSAg4Oj
lZOD43///v9/FBTJ/0TaYKPXjv/LQR9kHt0flvnB53e3+KAb5Z8txXL8iZ8z
uqt8UiyMeFnSrmkzxajfXeGDctdGqHUN4s7zQbNtVBe59tjfneaDrB7QRLfl
PiA+vlDRIbviAfFJ+a9nPdEj4q8cKd+WfUgiLh3/RbTvcCpxkwq/qmS9NOJH
NXVF5WzTiHPTA2O0U56T890Sbm+IW/6CnF+J9fP4myMZ5PniHq6a1CzPIJ5k
JGvX+zmDzE8/dpTszHxF/LRlxvvgtP/I/F47q+P8Lbjn75du6HWCMzqHeOlb
YSP5iRwyn2dRbFnlkkvWHz14pKdWN4+4Z/oKAQnvPOK09FUxzBd55Pmer2yL
lD+XT/xSgHWoWUI+mU8xL1xtNptP9rfTa5ptV35Lzrf5eL92hso74hob59T2
HH1H/KDQHosPNe9/twgFea0r9atgvydu7/zU4ab0B+KxtQup5w/hlqagU0Ex
2and4KpCocJpWoXEM5fyfWp+XES8tUC47VjqR7J+3QOZmmlaCTlfkBo77nFH
CfG5xn963zwqI/NBCt/sLSvLiDub3Nnj9A08fey1HrdUOXEu9j6Le4rlZP3n
0iXD4bvLyf1dFdH2urCrgviGl7T1yoYVZF5TbOB2clkFWf+01leui0sqyfPt
tV4quEOnkriYJCN2vBV8Y9AFC8oYblUKyhZ//Np0CjeiIOXZWw8M1nz+3aYU
FBZc0drljNt2/vk+P1nb4oHbbf59RtsXSlNw+1JQjXH3+lcR4NdeOg1rTID3
/zv8wPBq1e8OpSDbSeuZ5BzccRQ0LGR6VnkcXC/HeOSE7BfiTinbrqg6VuPv
HwUZreUZ1ffEnUdBCYOdTv4juCsoyMBKqF6D5yu+XwraalJsKLwa9yAFLWvI
iVbehpuDip45f5uU1MMtQkWuywLSabvBG3JqLUrla4h7rGR+N4/BLU1Fq6ai
3m4sxK1KRT0B2nJndtfi+6Wi+8qaqrzFuE2p6KG08QKuGdy2VBRPG9/+yOkb
8bUmrXTHhG9kfm3+VXZ/B3h3lU3KjkN1xBe6PxUT2FVP9v/1hXYtLqKeeIV6
snwkXwNxX8Gee3FbG8j57wsYlH+yBDf1ELMW8Gog81p7+QRDvRvI/oVNO4tW
XWwg59c2EzJ2T8ftRkUfZWwMo0814vdPRaIc3rqvZnGHUtG3grv+POubiEuN
uztIqjcRv3Hcz/PkVtxxVJSjUW8xsAN3GhW9nYw4n3AQdx4VxXheYNpfAed/
HRhjWQS+u+aOn4ZQM/58UFHjVh2p40a4W6jIeGdOdKU57kEqshP7tWT1Ydwc
NBReq2ptXIxbhIZWSIU9W14OTg109VzC3UJ8ibOu+GtR3NI0dJRfPtpGDrcq
DYl1rq98shv8XfuEv/k+cMkiac/LprgRDUk5hi9Zfwi3KQ2lSPLlhrHAnRbv
SeFOAn+sbdCQ9AG3LQ3x3quyODoAHlmqK5bE3Urce8YhO9m9lfgGvtXrNBjg
90fufK+PA+e/esdVKAt8hle/tJeN242GnJcFp37ibcPvl4YYwQFG1rK4Q2lo
v917yzMIvJpuF7HpXBuZFyx5l/UhAlztuYFNQQL44v0qhxIbwJPdHLa387YT
XzlXbeWzsZ2cLylF43KBRzs5f0GKbrhiXju5v4Z9Ys/kxtvJ/Zv95PnLRqyD
vJ80Du7ZUcUO4qXhxwy3eIB3T9U+nbkA/jh/G9J8Dn6E5nKN8y24/bt18kIF
HWT/qtsmyuKtHeR8W2vO/PRb1knO3x91SDNdrpO4k6uY5AkEPhQxpOhk1Eme
v+uS0mJOc/BBs+dnlbNgfqN2D/tADbimtdhQWjN4lFDYAcOBTnK+QrErcz2T
4PszeRIGeLuIj0S3tp3j6yLPd37/7MI2wS7y/E1Czt65S7rI96M5Jqn3kEUX
+f5MBqzUMGoF3/deyV10GZvMD/8MT56RZpP1N269KmGvyCb71y7uSjBSA3c8
XuTqbAjubfW44V8LNjn/5zdbRHsc2eT5fbzdjUN82OT+PKfOvx7KAufOqcxb
WgPzad2p4Uikm6zP61q3WndHN/FyLeNAjr3garliby46dJPzjQjPOElFg284
ah+ikQDzKas2BAing+v+CusoF+0h81FxGSZMxR7iEWYoSN25h8xP64jIBFF7
yPn3htvpOIeC53zbQ0t4BF6+/8OWV6XgAhfCPg5Vwfoz7ALEwdtLPG/lmx3x
f3p+HnEpFW9fCi4SL2CYsQlc9rFCV59pL7lfSzmbUxTLXvL93Vm//HlJDPju
D13+T4rBlUNV9J1qe8nvh7xro6LsIO64+fvn/Udl8RjuNBqS0JIPs5X5jn//
aShw+Pz210q4K2go7tePDnU98BSd7Unt+uArtGQ6Pvnhbpn/PVjtsZ8ZAc4I
+PQrPB3mx86k6LyvBmdrOSgEqPYRlw135NIy6SOutbzMSvhAH1n/laBwfbUd
OP3wEdHzr8ArrGuNfPJwD87/f3DMpGWyHzcHHSmEXyj6Ngoewn+qwBn9IPN2
KcKlzgd/EOeJCZmTOfeDzB/hq+C68S9uETpyDzi8qPgtbmk6sr1zpjC1AByJ
BFYaNoPHirgNc4v2488nHfknCZ9+tr+f+I1AG7TPB/yG0tp0J3/ciI5Mntq3
eCbhNqWjnszLE6N/2paOZNFhsTOtuN3oqCKyOlNiELcvHWkuGJVebTCAPx90
dHjEsSnYGHccHeXuGH3BcAEXEjuqr3EFfIWktRt3FDjNeIGUQDS4VpCO4fpo
cM93X8cfZA2Q/ZnRF+Ob8gfI+dB/NqoObPDFM0sFE4UHyXyrQZOUlNggWX9l
0Scrnz+dRkdPD0oULpbAnTd//5wen7MkwZ9ZtmuWSIKL+T47/kEWdwUdLTLJ
MmergL9wjXwYHAz+xkd+yC4C/J5pxU/Z6+CPs1RK+2LATzYruNNfgjtxTM1s
ycbdQkdJHZObtcrAuQfCTi2thvmiBGaxaxOc/z29dYhnCp7/5l9S22R+wf1c
LRP+lCU+RFwu62VQhvoQmTdKrLG8tWuIrG/CclrXexJcs+RmRPxp8BsuWsGK
VPAvU1kDC+ngbYyQ8rmgIXJ+ua3Ky+lhQ+T5zLMVTH/cBj8oKOvrkAieK3L3
PV8l7kE6OvBv4E69KtwcDJSuNORSVodbhIH2cJvfXMg5TPzWdbV/7PiHidcm
cjn6i+OWZqByen/bXSncqgx0/ETy33XSuBED/eewUkZAEbw82lyZogjzprWp
kS9UwRN3PoxMOADzdleNHaOO4TZlIEPf19olnuAyRwPHp27DfPXlr58y74Jf
l/rCr5gAbpqaG3WpEDzDpledXgfrL/WSe53Yg9uWgZjMO/S8YfDLak/SXQVG
iJv8E98X9qfdGOiHX7pgyp/2ZaCZo18cri3CHcpAD+NOb5MVB3ftrPJvFwf/
euTWIz8J3HEM1KaQGb5TEXcaA00ki+/T1wefZbUFFFrAfNqbDK1AS/CXFN6Q
u6dgXmmReMkpH3AJBe8Lyddg/lTiIdWPd8Gn2c+DP9yH+fLne9w2vAPfnOtx
ubIB/FKJxMj9JvDA7ayjG8bBxexX8myewJ03v/75iWFfgZ/EF9pG2BWp/yTO
aHuStXAX+FX12sbYveDBx62LJJxwVzCQUPT+5mBn8IIbAsnfnWE+7IbHpmkW
eImJik3iZZhXilr815rruFsYqIYVQNn1pwcZqPVzT59BNPi034uAv16Cd+zl
4VIZw83BRAVvCgpM/rQIE/VcOeKeP4dbmoky9fUji7hHib/RUA/5ITFK5ieC
npb9kgEf3vOuW3nLKJlfpbWEa6sFblUmqmZkTn6wBC93GBqzjwK/JCol93c8
ePje/KEtbFi/k7Zab+sg+IkbK1JXjsF8SfmaVRumcSMm+lZilW01h9uUiU7G
Jh7n5R8jbqUgdfXpsjHixi/VAvfr4rZlov82PG3NP4nbjYn6NFzXm7vg9mWi
DbMXd35xxR3KRJU6MUfcqeAGOp5bjfxh/nB2pA9/Caz/7J4kz6cy2N9UZrLy
ei2cr1H27s179eAr/CmfjrWC76phuQfMgpcKHlZ+yzVOXNOyz7RQYpzcT+8T
5pypAjjLzyWlWW2czJfUH9VRVwd/4a9RzGcGHiJ+6/4Bx3Fy/ld8CdEv3MCv
XmGF1J0Dz+BkdR25Pk6eP857U1PdR/CHU8eulNfC/N9eGt++s2H/QuNlViqL
J8j5N9UvWe4jNkFcn5Eds09mgsx/X234UnfTBFlfZu1F5/UO4FSl2JW3boCL
+ZcN70+fIOf7/Np07GPGBHl/GleKeBMLJ8j7Fb5ll/OoB3fc/OdnMqusrQd8
n75a+VwvzAfzSLE2rZgk6ze6HOhYsnOS7D/gGTVHMQFX1FG72Xhwksy3Rbe4
xVtPkvXNGw0rYo9Pkv1vLVMOP3wT/LXHtXH1uzD/hvGcR6kZ1p/i1K03M5wi
nqjVeDXNYorMz24olM+ymyLru2Z8ibS1x53GRKnlSpxvToMrd38VDjoLzlV1
S2SFO+68+c/j14+cnRTcFUy0ZCrxSf9F3C1MJHLmqa7sZfDR2OeDCzLA+W1G
r42WgFOOnDLObQB/KzXguaQR9+D8+wxYw20n8Iv4u6hzFzuFfhH/LJ5Zd0oC
NwcLrdAJME5Yj1uEhd6HllhKqeCWZqHi4XuVajtwq7LQ+b7Yoo4D4PJVbj2G
ZjCfx9Cu1bIBT7keV/z9BMxvSDCt+XESN2IhT+rYe3F33KYspNQXdSKZBr5u
Za3briBwnwP9eldugpcWyHHHlsP6eTt+sFuqYf/mKFb6gq/gxqH31OR6wBtp
ayKDh+H8/51dZGC1Ypp4aBfT69CqaTLvWC0T4H8EnON21SHfv8H1vMMkjH2n
yfnM/DUcRQKnyfl7u4IfWMXitmWhfT+aE1Me4HZjIamvyUWfknH7spBcVZ24
QSruUBbi+Wmy4OIz3HEstMZLKH6qHNwsy0bTug7c5tbl6kvTuNNYSDn+y4uN
m2fw53P+Pgcj2rX0Z4iHrJvR/mg4Q+ZfDD9ld5rMkPW36Cne4bIFH8ovZAnQ
wBeUGAV/pIPT3CUvll2H9blP2viHxML+7Y9doxuzwc9rPpo6mw9uKDy7w6Ma
nFKYmfyrHta/4OHi9awb9n+Rs03nwKJZcn+vDq23bVk2S+43uMI2tm0NeM69
tFV3JGfJ/PnKeoXN0rNk/eKlNVpLbWfJ/t2dfvK+TrPkfIpvpS0iXMAlbm+k
5cSDb1sgWJrxHny7S+yrphLwjz5r2l3qwK8xBk+79INbL3LPsRSYw99/FhoJ
1lYvtcDdMn/eMVHOTbbgO6fTLVQcwJc3P7vpfBn3IAuVzb0zu/kIPLd6kR9H
MvjuliKe2GzcHL7oS0i9h9xH3Hy+KI4vhFJWAc59+Z7R5yrwllSvg95NuEV8
0a8L4ecm2bjFfZH34nUFCcPgRdl7/uoegfmHW0YatTg50B//H5jI7x0=
          "]]}, 
        {GrayLevel[0.5], PointSize[0.002777777777777778], AbsoluteThickness[
         1.6], Opacity[0.2], LineBox[CompressedData["
1:eJxV1HdYz+v/B/BwKiFKjpajhVMRH06lqbthlFWp0CANLUkSfWZblGgQqUMp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          "]]}, 
        {GrayLevel[0.5], PointSize[0.002777777777777778], AbsoluteThickness[
         1.6], Opacity[0.2], LineBox[CompressedData["
1:eJxV13k0lVvcwHGkCGVIpgaKylBdQkixS9LVYEgZSpkqSSUqHZwhqVBJyEyU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          "]]}, 
        {GrayLevel[0.5], PointSize[0.002777777777777778], AbsoluteThickness[
         1.6], Opacity[0.2], LineBox[CompressedData["
1:eJxV1Hk81GvY+HEk2pRTnJMQSXV0HAmlUO6Qo3QiKSFLm5SIZJlhjDVaOLZs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          "]]}, 
        {GrayLevel[0.5], PointSize[0.002777777777777778], AbsoluteThickness[
         1.6], Opacity[0.2], LineBox[CompressedData["
1:eJxV03c81uv/wPHbaPw6TmZFChkhMlJ2dVVoGKlIR0JGIQ4Sce8jlQbnbiiN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          "]]}, 
        {GrayLevel[0.5], PointSize[0.002777777777777778], AbsoluteThickness[
         1.6], Opacity[0.2], LineBox[CompressedData["
1:eJxV1Xk4lWvbBvBFaJKUKbtkSkUp1CspuaONtl0ku2QodkhKbFOtWYWIQsIW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          "]]}, 
        {GrayLevel[0.5], PointSize[0.002777777777777778], AbsoluteThickness[
         1.6], Opacity[0.2], LineBox[CompressedData["
1:eJxV03lcjVvbwPEdxROVUqbinFAkxdYgOslKOaVEIiIlaaJShzj2HA2E5kh1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          "]]}, 
        {GrayLevel[0.5], PointSize[0.002777777777777778], AbsoluteThickness[
         1.6], Opacity[0.2], LineBox[CompressedData["
1:eJxV1nk01V24wHEpYxNSokkDZSqlkjLsJCpkijShKJR0RHHmI5Wh1EkDUsZK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          "]]}, 
        {GrayLevel[0.5], PointSize[0.002777777777777778], AbsoluteThickness[
         1.6], Opacity[0.2], LineBox[CompressedData["
1:eJxV1Hk4ldvbwHEKiZRKiAbRICdTSZRhYRcZOjKc06RDhp8KqaT2vCspSe0S
h2TIVFJCIkOZlaFMyZhsVCrJmJmf97Va9/v2T9f3+lz3Ws9az7OtOXLCynkO
Hx9fKj8f3//8////UZHMuP9X+Yc0/f9NcSpyyX/6ZNrw4mzLUdGZG1m+W7+G
z7YaFT0dEgt4+yFqthEVZTy7pzNlGDPbllT08dK6OVF03PZUpMbhrRI5eH+2
PamorUVgzO7so9nmUFHlRUt5dRpu7oynJK17cQ93FBUlupQmbr3+mDjFOOyV
++Zk4g8NXG5WxKbOdjIVDZ+3Cezsw51HRWunvrbobE8jPjIWsuCkVRrxJI9h
Ac4b8Eu9dHv17c+I7/VOPn1AImu2q2a6wpExnJpF3K1UtyKsJJu48NQxv4/1
OcRtlIXHC2JfED/iuURqm2we8Zwo4w98cnnE+77lWabKga9anDGgNy+f+IET
D5PkF+cTt/VfJ3JGKp88v+XTw6yy3z1zPxvPHDMd+FhAvJC7MH3cs5DMv/gj
pUy1t5Csv+jW9UDxTUWz3UZFfz6hvw3aU0x8i72UuPflYuL7ohpClmmVzHYv
FflcGYlRPv2KeISLoWh93iviU/bygsFtuPloSMp0rdveN6/x90dDRm0H9w/F
lOHvj4aoZ/IunKrGrUZD8aLXLreMl+Pvj4ba3p4XuTb4lvg9yREL/vpKMo98
w2OUeJVkff0+vmTHudVkf/tlRzyu7qwh3pdhPehuVkNcUqN16PX3WuLu+4sn
6hTfkfVr12w9a2j3jvhgf/2mWFdwLyHp7c4e4Jm+Icf6Yt6R9YM2uN6sjQWX
uebJPSRQR1yWlf01/XfP+PB89wX/Ma4j63sW51I9I+rI+Ytrm+L0G+rI/dgP
yonQmfX490lDGxSzM5Vr6ol/fiNowtRuIB5i9m7c2wK3PQ2dujvYJRSA25OG
/FbXfJ+3rRH/fmkocOxA2DyTRuKU7xUN0kONZD7WfDxSVrqJ+KZvJded7JqI
s8d7itlnwI8+27ZH5Ap4sP/urZt44E7qmYMC2s1k/4Wl6rpRVri5NCTiwtVc
egZ3FA0V5Rmaxl3GnUxDS+JUbq98jDuPhoRf9MoPybcQt9Y7Ua2j1EL8oUF0
bpAf7ioailzw9eZRyQ/4+6ahvL3zVkxvxd1LQ08+bVVsfICbj44ayl+0Bt1r
xe+PjiLiDTQO2X0kbq1Tefm7TBuZXz2Wy/xp2EbWv2lqsmnf/jay/+OjHcpN
ZeDGulqy3it4ZF5mR3Z9pBWP+LlJbf1th8Bvbbwk3OrEI/v3Ocfyn2GBl9gc
VVC4BfPvLBJuLIoF9/LdZ745FuY1+CeKDgi2E+dY/Wz1WNVO5kvkQltWKrST
55c+9WPzSZV2cr+5rZyGpdrt5P7Fp7U+yFxqJ++vVLLzOS0cfNo51PFOBMx/
nK5fofgU1t/2vPYkfyX4eml977k9MC+ygpspLtZBPMfuiZuEZQfxqOhfe/+x
BM8a+ehz+zV4bOK9GxzdTuI7J8TWOJ7oJPszSs2fG9/pJOff6+87lBrVSe6n
1kXg3f3KTnJ/9dszW2iSn8j3sUC2UW3Vuk/Ej9mbh7o4gvulPKruu4Rbjo5O
J16oMv+BW42O9GsUvSNiP+PfNx3VuCiGhjd9Ju51Z2hb86IvZF7LRPnxpfAv
ZP3MMM2roknga2x8eeqV4EV5kjVXxr+Q5yugHei7saWLeFCfnpqBaReZv8Ie
877K7CL7pwlHxgnf7iLPlzwi8WPoNniIZoa7cAh48YLPq5ozcFvO/J4k+a12
14LXuC7fptMJrnr3bIzHiq/47wcd9Tr0ZGra4Pako9QtG+K0bHFz6Kjrj5/y
KpG4uTPnqcqcCkvBHUVHJjccMpUzcSfTkcBmrndVBe48Olot5RsutvYbfv90
9LnAvtDaBHcbHY04l55YZY27l46anT2Sn13DzcdA0ymmVqN1uMUZKOOgY1lz
O245BuJNxLq9m/8d3w8DGZ2fKrHWxo0YKFzzyCKeDW5LBvI69lVcmgHeevOl
Ld9V8EwUbGXtD+5bO/Yj6S6sb3o2x6MjAjzrcptNywOYl58O0LMQ6CZeLnLm
l7hTN3H9U+Nbdt0EPydN/4MZAV5BU6azX4IXlb8cusD/g7iBkA1/cDpuewYy
c1re/KoNtycDqThXLxyc30PcyE7agKPbQ5zhfkBmaiduDgOpL2u7FGWDm8tA
VyOKEt874I5ioKVX1//VHQbeKntX6kEEzE9OOq6sjIH18xU0vVoewP6igU30
m/ngotM6w5aFMK+QkRkf/xHW9zTQbjQeA7cWkymk/PWTePCZ924JzJ/E9xgw
9RRSwRvUHjgeff6TPH8qn92LoN+dzEAXvdlLeGK9+PuceV9pOrKGS3FXzdzn
24Lq28txtzGQmnrsH/5auHsZKFcmWr16O24+JvpLrOdCkTFucSZS7pjz5PM+
3HJMZCwcxUs7DO61sGzZj3/At2041/2JiVuNiT4NmY3Zngc/23FTuf42+IJv
qtFXX+JGTJR6sGhpXi5uSyYKXe/5yaQAtz0TpQ+yC3d0g1e93GGlMQB+fFfX
uJ14H/E1tzXN/Nf2Ef9R0ZBwVhW3JxMlrD8vGPC7OUykVXp+SX8Qbu6M11rt
KYkGTw/LHYt5APMhBi8+lBWCv/dnFJa/An+6ZEnnnnLYP9reyH9QpJ+406Tv
3GiFfjLf6ed82GFDP9l/p6gma5MO7qiZ+8pzcfiTAn5K2lEx0RTcbWnzRJkp
eFeFlFEgB9xi4nPvWh/cyUw0df2auKQfeLpF3MHdXPBRh2rFcyXgsXaX1pWX
gFu0W6g/fIs7j4kM08yUGqrBKYoWVgo8mB9aGaMh3QnPJ6qBMl164PzZXrn1
QgsGyP1cHdsuIiQ+QNzNqV3AavsAmd+xrKfFlDJA1neYeCUX97tn9vfrWvhm
gzl45i6RexbO4LdWCtoaHwcvueP2SDESnCL42SYhZYCcT+yodZDSU9xVTKT9
fHTLQA3uNibq2dqz7nMj+INVqi5G/INkPqDaMu612CDxZfF7fu6VHSTz/2xp
jd1ojLuXiRYGFH8R3YObj4UWfRx9W3QEtzgLxezoc6dfxy3HQsiPSvn3Bm41
FlLXt3urkIwbsVCcusfL9HzwmhMjxtPvYL7S/Tu/RB2sH7dL94fZKOwvHSyg
qzUJnv+FLkfhGyLzHU1VC3xEhohvl/x+2nbtEJk3UXctTFQDR/w7Tjtvhvk3
OwN8Ai2GyPM1DsqkWvw9RJ5/rp+50rArbksWEhP1lLR3w23PQrUiHLQiELcn
C2nV9JipRePmsJBqDfUUfzx4B8d50dlUmOcNhvfXvAa/vCq/+vwb8G2bDFYf
74T9D/ZcUQ2V+kU854WoI1vpF5nX1vi3VtsQXEVJbG3X7l9kPtfSPGGHGfiB
73fm9LvB/Lkd6bGJHuCHdDrCJDjg81S7hkUCfpHz+crnCS8JxM1loejSW9qh
qeAn3u5//P0Z+N8Z+99f7MUdxUIi/rXneRPg336F8b+cApewGpP/m38Y/z5Y
qCV95TkNUdx5M+d7zHz/XAk8cbfa4v364GEWajUxh3BXsZAtq8E12x38ofSL
1i8MmE9vlwxZzgJnf6XsLeHA/Aa0Y2R3AO42FiqW7R9WfIm7l4WWrug15OXj
5mOjLUGnf91owC3ORq7rfJ2cf4KLfhyxkBQcIT6gtqpJZBNuOTa6oeZz6vAe
3GpsdJx7T3ONDXhgRGhE/H9gnqLapaDnOkLWrzJWWivtAX7SquhgrRfMV+7N
3tUdAG4deeKSRyz4pJaZf9wXcPr2jJyKLvBhp1dRmuPgiiHTT3TnjJL9FTsr
XniJjhJXT6JQzBePkvkWjgI6LAHeF/helycDXiF4zr9Zf5Sc/4R6dq2DKW7E
RtOpESkUC9yWbEQ7EO5SZw8+kq3ZIuQD85mOHvPG/WH9slvhGzTvgesYCyd7
J4HrXVzwx91keL4fTt6TOWlwvqkIheDerFHy/pcV6lSveT9Kvo/yvhHGia+j
5PvRtZZghnSD29z+IduqOkbmn/KHUU9Sxsj63AfKxstMxsj+qbeO8lzNwHkp
666Y7ANfy8rLplDB3yUfm5LlgMcNt+XEXxoj53MTki5ujh8j55d+RC+7njRG
7u94SlwWXxq4SmH+tblFML/ZfbnU+UZYP0rzpOO8DvCBVRbc190wr9DkvvvQ
ALjHhfUSpkPgw+WJ20o3jhPnRMs9M9IeJ251/KWhBBonz9e7WyFdngI+/z33
uagt+D4b1bJP+8fJ9/GK+tNo0QHwqHPtYxePwbye+VHup2BwzyaHkbTXMM9v
56MS3wcenKKwT7Yf5pNXO0naDoG/33xktajABJmfz/op9KfQBHHtQ4sdSxXB
/T7EZ6ho4bZnoyRdocR0HfB89+A1Wftg/ovgkZfzD06Q/efKRMeI2U+Q+/Pe
QE1SuDZB3s+b8ILmfyLBK20DjxfFgMu30moS4ifI9xP42KU4IwG84s/PvKwm
mNcrrq507AcXMQoPLh6D+US9Ofl6SyfJ993V16eDtCfJ96+X0GjhvhM8UCG3
Pex3z8y7U+gdoXbgkcvnWffag3uoDG7Rdpgk+wtv9lQTOwW+//5GQ/3r4D67
nGpCIyfJ85eszDXSKgAvv6j2RLYYfPxcZHpO/SS53+aEice9i6fI/VNkw7N6
pabI+5GS2rq4VBVcMmK3s6faFJlXV3hawGcI/rfMp9oICswz3v5rscFkirz/
wntCGvH2uD3Z6HTaHFknJ9wcNlreef+IEQM3d2a9I4nzh/3BG4OO5KhEwnxA
9yOV4FTwCN/VY4uKYb68a4XNZA3uKDZ6VG5o6/cNdzIbne8KKPHqBvdMjCpZ
P3+aOD04NEdqIe48NrIvcp3zSwJ3FRtd3Ttvi50CuJFAxGWuBrj3OgNpzcO4
22b+nsX6dKw/Cf6hjtrhfA2c83qXzhwu7t6Z39NwwjeH2+AF90uUeaEw364V
km0dAa766W6p0hOYT/kopPusEDyCJ5p/uw7m06+zCrw6/s/5ltowhb/B+Rlc
we7xfvDj8fvaFGbe9O/5/wIfw+1S
          "]]}, 
        {GrayLevel[0.5], PointSize[0.002777777777777778], AbsoluteThickness[
         1.6], Opacity[0.2], LineBox[CompressedData["
1:eJxV1nc4lm0fB3A7hG5p0JD0FKKM0vNk1KmBJDLLTBmVFMm83e5uozSsqJSt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          "]]}, 
        {GrayLevel[0.5], PointSize[0.002777777777777778], AbsoluteThickness[
         1.6], Opacity[0.2], LineBox[CompressedData["
1:eJxV1Hk4lWvbBvCFIrxhF2pHUikiZaiM5a4kY4SSBkRCJcpO1mBZhpIQdjQo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          "]]}, 
        {GrayLevel[0.5], PointSize[0.002777777777777778], AbsoluteThickness[
         1.6], Opacity[0.2], LineBox[CompressedData["
1:eJxV03k41G3bwHGJImSLUkibpc2SInXnSknKrhtFNSWKtKBixoyZohCVFrKU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          "]]}, 
        {GrayLevel[0.5], PointSize[0.002777777777777778], AbsoluteThickness[
         1.6], Opacity[0.2], LineBox[CompressedData["
1:eJxV1Xk4lO3bwHFLIgkhbQgVIaVFVMpFSkhkSdZUKJKGksbMmFEUWbKkUp4i
kmKyJEoq0Y9QjC0hIgmRnbLl5327nut83+efju/xOc7zuu577nrkjp42c+bh
4uL6xc3F9T9//v//qEhT0JJXauSI9v+mKBXx7wrteHqB/rdlqUiDdfTRscGL
xH8/N+17zwkkXvHIX6Od99LfVqOinLedGxM1Yv82oqI7KWWdWTW3iccIcjI3
z08izqsk9erW/iTioaGXJFmC94nbuKie5sTgNqWiW9WrOR0hycS/9q+43LDg
AfGp5K7QZatSiRcWSkkV3WATL5e/tKmxMONvO1IR66X/P3tkM4l7dqolG7Ky
iVPNLW4drn1KnHpqi4a5cQ7xiOXhE3PYuClUJB6/tC2qFDeLinTVTcJ4fuX+
7Qgqeionbj6+L4/49qoyN9uaF2ReWf5YWaBVPvEEF7eyuPkvyTyve1j01XW4
46lIim71S+E17gwqqmnlia5YX0B8v8Pg+hitAuIifo/vnNr05m8XUFHnck1/
nxrcHCoy9SjWfDGOu5WKlk7aLl96uog4NVAt9dbS/xBP6xUT0FAs/tsDVHR8
WEA97B5uLl9UfWCVcFoiuCzbX5i5q4R4qNCeTK+9JcQzizMu3btYQvb3Kkf8
0YoEp2hNr+yYAecxs728c+474pV1ubqea0qJG+XTbwb7l5P7jy3c3P6ko5w8
/xezw8nCneAvBMWnjfnfE//uMH2DovmeuKpPibtpIfjOTwcbFbQ/EH8orp3N
9+ID8b1epW/PLa4k7z8RtZ6OUuIQT5GrtLZgcsj8XGnnZo0mDrn/Ff8AWo9D
FXk+O0q/RQK7irhHvKLFrtwqMv9TQSkvcABc340uX7y5mswnBL2+4mpQTdw1
/Z7rqnPVZH5EZ2C7zO9qcj+VeUtvKBjWkPs7VJa90fOqId7D3l7A/RqcaSP3
JW4c/NlYzdsHKrVk/+SF5GeKW2uJG0StnbtJq5bMP/TX413sA3712P1rk3fB
xWtdXYwGasn3/ejStTmKwnXEg6oqu6Jl6sj8jkjr8HrrOnJ+rFyKTusj8Nom
eevI5zAv6JPBP78AfMFpVvqbUpgX0z/3ws7tI3l/gdx7LEU4H8n7TVv04Xx2
N3gtdYTpL1hPvCbUpnHEvp58/1fzNooc8cIt6oteqn4QTCvBLeuLyk8Xba2d
wq3mizxO/Y6Vt/5EXOnGaNah+E9knqcj6Z5xIrij6pqWpJFPZL6UErFpq2QD
/vfRF7EngnUsjHGb+iInx4BEfwb4nEdz9udeayS+wCuvJS8Dt6MvmohS2Rxb
jpvii454GIneacPNmv37n/1WerAfd4Qv8pE5Ej4yhTveF5lFJN4JSmoi3txe
pyye10Tm+VRdu3bUNJH9MlJr1HUWfybnT+1MEDlg+Zm4Zb72WIVAM5kvXxWj
467UTPZL371aho42k/Mtml/4hHnizvBFtztPXMmj4i6YvR/7uFVuLnjm22iP
3bXgvsv0ncu2tODvwxclctkwb+9vIX79wm7OAW9w1HC/ZOIdOHvDKnPPSXDP
JPe0oWnwWIZYsMacL8T5j42ssNLG3Tr7e2iF5OoY4h7wRa//Se8bssfNRUMq
YR/pXQ64RWkoyJC3OuwUblka8ozzqNCJwa1GQ6xCen0nGzeioS8Lu8P0trfi
35+G5OyUVF/uxu1IQ/Yo42DWQXAxM56Qgufg0peWlcjl46bQkM5KW5tPTeDa
XnIZ+7+Af22cTC78t1k0FPZl20XxP7gjaCjggNzL03xt+PejoQVFF29ELcOd
QUNdn1VUEg6A16jyuDp5tZF55+QfjU8+gOu9WRey7yt4Y7GzkiD/V+LOLRqa
S1d+JfvdRW2VY5TB866qho/uAJf5J6Sw2RR3AQ0dsdbUnXLFzZndP7OPnR+K
u5WGHiv0LOeOAo/vyNsj+wTmm9xPvmaZthPv9xOfc8G9nXiRt3vD3Cpwn/Li
MZXP7WR/UuuN58XT4Db8Nhe+HfpG5hWs69LZbt+Inyzdyr8iHLxm+s7Vb5++
kefLvRdhfLYBnPb0fsXeRR3EF3eFJ26U7yC+QyZgnaFSB9nfPMTO+ra2g9yv
hnLLS3of7gEaUkd1bQ/24+aiI89fdblWJrhF6cipJvdssAn4Za9L3KUnwB9S
ox3me+OWpSPd+5aKATTcanRUu+ijV+JF3IiOzh6S2BR5GbcpHbmMq8spPMHt
SEfW3jnBnV9xU+jow3jySZU+3Cw6st+TmWVk/x1/P3RUpzy8SP4E7ng6mk44
Zr2ZAf58pqzlePB3Mq94uiroSPR3sv+Mlwtv3k1wff1Iz6HbMF+R75x2LwH2
/8c4r4KnDHcGHXGkIx8u1urE75+OTM9vPm5sgptDR1lR6ea7rcBzRwKf33ID
5x7+FixGx91KR1z7ei3USsAt0tqUBppg3ukxh7mjr5Ocz+XqOaEs0EXuFycS
2a+4v4vc/+JHl8sypl3k+ZpUxE4dftVFnt+iuHrGohLc23/JTwnRbuK08UNS
CyW7iW+3shWw0+4m+1t3Ba3v8+gm5wsXcwupB4N7xfmWe7wC/3p7bJ5eQTe5
v/z9iiqhqm7yfJlVKt939nWT57/8NaZzjfgP8n6MVG6peMvgHph9v5MJ1WIr
cXMx0GHn2Lmqh3GLMhC7nmq83Qm3LAM96TDUNTqBW42BQmrv7lUS6MHfJwNV
rGVLrlHBbcpAb56JmGw8AN6aMdic5NRD5o17VhT+bgE/Zs86GTgC82rt3Rpt
Ir34+2ag4L31DOVFvcSX9dw0G94C7im+TXjTNtwUBpL72NXoqIubxUBKq1Ds
nxO4IxjILbtf9vo53PEMVN0zZargC861+9K4QxTMJ3o75vZUw/4yN5XHFU3g
e+cpNaoI/iTzva6ZM09X/yS+0UEVZdqAq7Nfvtt39yc5/6gkn2Z7Cu4MBros
lhwVWYi7gIEapM1bG9/j5jDQlKdqyOMhcMd3PUYv3fuIV3cYBB0Iw9062xUa
ezKvgcvdRU1vY8FNbSifx3NwDzDQzxb9C6IC/fj78EMTHhyRFHHcon5ILftP
Spo6blk/xPfx+1amLW41PxSnzCN69Rx4jonnJ6EFA2R+52iQUfGiAbLf1jeq
2HI1+BHBDzucdw6QeU5JqdC13QNkf265XUOYOTh7qcFokTv40SV2urYh4LfS
gx+YXoX9OmHbuN7GgFvorwg4HgtOyaKYhMeCGzszbGPuwX71bwMDWWzcyA+Z
9q14+O4J+PfsLz4r+mC+avuRFpl+8JrW/g0av2Hewi9vgewMuGqjftPcZYPE
a0rnPnXagNvUD2mFvJrYpQ5ufnnkSIkeOJeTm4KMIW7H2fsIJTVL78dN8UNJ
4V8C3Q6CC0tyi1Vag1ue0E5JcwF/VnFf+5k7uJfSNtoCL9wsPzR27VgOlw/u
CD+0t8vCJiMCd7wfyuTW1re/hzvDD8lLuERcSMZd4IcC+abuvi8Cj1OgR58q
Bt9A5RiIVoPvGWq32ygwRPzof6yl9q3AzfFDjqklHqabwBt5V/Ezdw2R+XSJ
siq30+BlySulmk+Du18wtq1NGCL3r7EW0v2RAz5UFjWaXATz5+P14r91gMe0
HGeLdoM/09roEjN3mNwv/Un5pMxi3K1+qET06EeaNe4BPyQkpPQ85DxuLiby
2eqk63ABtygTaVaeVY2/jluWiUR1NLjt8sDXZlwbz2yB+UmhFYKCbeDtgQaO
NP4RMp+dkU85KDhC3L2lNyJZAvyw2rMpYxXcakykQEnkTtwEftZMIoWqDm67
WdF2iyFuxEQXuecK55nhNmUiv4ANm4VccTsy0cjo8vsHgsETPHle2oWBV8hr
ik0m4KYwEXvf0wdGObhZTFSdolca+hb8SUTQqh8NMO/L0Fu7pAf2O0QbyBqM
gt+XkH1lOA4+x7zu57b5o+T+JR5iZ5YsGyUuoTLA0yc7SubFnNs4rXLgFavr
MxcgcIbrVjeRk6Pkfg6Kouwcyii5f8iOiWDdQvC2wpyfn4rBNXcdXcb+jjti
dl+9lcvDP7jjmaiemS1pITSGvz8mSs+b0DRbjruAibjc3D1WK+HmMNH7GvUz
UgbgUV48Hvn7wV/IZtMPWOBund03dTn1ER33ABMtCPjhFnIJNxcLqRfb68ZG
4hZgoRNFsQb5mbhFWag5XMtKNQf3EhYKP8+rbPgGtywLbbCP2CM3iHsNC60c
OyvesPYXcZnqM0klm38RN78tOy67BXzvq4SbKbvBN1kMT84YgCd0MMZT94F/
2HjGysMUtxoLne19WLP+EG5NFuJXFX/l7YgbsZBevIryoxDw9e7m3rtuwjy/
9DxpnXhwfb6+E+XJMD9taMfzqgL87fDZDVW14Al21Oo3n3DvZaGPMb3Tlo24
TVkoRUHSAfXjPsRCc6fVwkO5f+Pvi4Vqj3/wn+DFfYKFNHlXvt6yEjdldp56
pBPtxH2ehXgmL86f0AG/7b51LOIQ+ECsHyPnELiqaf/5aHvYn3C730UsEM5f
l3KvNOIm+MQTOymXeHCT4Q5OXAr4jiUbr6/+BB49I8xj0f+bPJ96T3FlywB4
R5BK8pURmM9LlduxfxI8K9T6gMS8ceK+oWm/pIXGyf1/ae7k3SAxTp5vj3kH
38vVuFksZCGDtr7fjTuIhX7ms9ysTXBHsFBgFGr9bQb+YjlHN/AQzG95+566
4zD4SLfsdjUfmBfx6ucLD8V9c/b3EBlb3ZsGPu/Xlrb5L8Hnl3SxT74CT/Bl
K6sXg9NuKK+llIDfiEPBGbXgnCpxiapO3PEsxBqS2z5/AncKC9nc8Yg+e2CC
uPC4o0Cw0wTxY0ZCK8ecwO8HbclXdZ0g+wtSA5c9dpsg50t8kXmQdgZ8l/+w
pd5d8Juxv3lWx4NXyJ2iDKSCbyvqnb6RDs5zJ09h5Ts4v7KWNnjnC9zPsbdX
tK0ddwYLLawZX6TSBz7cbTL0Zgo8X4F9Y/EMeL7q2l+D0pPETUWrTCrkJ4lX
6x/q5NaaJOd/fW72Is4I/NR1irmrMbjJh2yFk9bg7gsjm+ROwX6tZ4Kjml64
n7GQZELc8ipv3AUsxFvlrangh/sdC1m666i6B+DmsFDaIs+A8X/7EwtFCBml
7g7H3cpC1oLC6dtjwOONOUVP82C+pLor2v4NeIfMxURaOcwnDbjNyDSCT6lV
8u0dBK+8OudYJJr6210s5PGQ72DCvz3rDTl1Cp+NwP8Rdra1OYd7gIWWen6U
MGOC3474PPEsAOZdFO+ss80Gz2qfU7alCOYfxQSnXqnA/Xv2vJ/n55xrBs+4
F52pLzxN/OK1R28KZXBz+aO376MY57XBD3JJjyYZgnsmDiVeOg5uV+mjt81t
muyPjQt+8MoHPDbd7u4wDebfyEn1GQbjFvBH1+q1PmbGgJsE9AR+uA2+OOoe
hfEEvH/rTOa5XPCaps3hTqXgwzx9Txmd4NWqBWPho7hF/VGjiF7GHf4/+P+v
/ihrwu2YnBBuWX8UInBrZHAZeI/VYFaM/B8yf7Y8y/LZTvDVzW712/Rhft4i
/jVDB3GvmX3eOEvvVCtwRZHV8nQqON/gxGLbCNxq/ihxH2WbxiPwUeObIQ2p
MG9TK8lTWAfnb4zfs9SjFdxp282WKYEZ4iKBI93XFs0Qr1Rs49hLgls8klCm
SIJ/zdhxYZ4aeG6fx0kzHfB1BrxrrKzBl2ewGqTsZ8j7sT+2PEbLDbzLeXDd
Jff/43bXF9WcB/db0KWdeBX2P3SdY8mJniHPf/OKoF593Ax5P72RvRcXpuPW
9EcGQ0dyivPBB/XWZpfUw/zcp3fXJTeAH87z2Hu5GfyF3Ppr/D/A81wv3Db7
CfsVzlm1WfJxoX/9vzWtcAQ=
          "]]}, 
        {GrayLevel[0.5], PointSize[0.002777777777777778], AbsoluteThickness[
         1.6], Opacity[0.2], LineBox[CompressedData["
1:eJxV1Hc8le//wPHTMlIyEmV0UvkkDWmQjKthfCqjYZREVh8rmjrDOUZKURQa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          "]]}, 
        {GrayLevel[0.5], PointSize[0.002777777777777778], AbsoluteThickness[
         1.6], Opacity[0.2], LineBox[CompressedData["
1:eJxV1HlcjV27wPGdkogkVBRSRNKgJBVZRRkqpUGRkgbFo5QKuz3dPCJFKiWh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          "]]}, 
        {GrayLevel[0.5], PointSize[0.002777777777777778], AbsoluteThickness[
         1.6], Opacity[0.2], LineBox[CompressedData["
1:eJxV1Xk81Gv7wPGRNtsJlSWVJUJlSdLm5E7RbimVIg0tSpJCjFmI6tQpmew9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          "]]}, 
        {GrayLevel[0.5], PointSize[0.002777777777777778], AbsoluteThickness[
         1.6], Opacity[0.2], LineBox[CompressedData["
1:eJxV1Xc81vvfB3AtRSqrRBmFjDJyfkoJHyNbUUbrWE3JjJNrumQmiZKcOkYq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          "]]}, 
        {GrayLevel[0.5], PointSize[0.002777777777777778], AbsoluteThickness[
         1.6], Opacity[0.2], LineBox[CompressedData["
1:eJxV1HdczV/8wPEbaUgaREa6ykrGNZIGjpSstHSRUdoomnK7U0aIJFSiNERT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          "]]}, 
        {GrayLevel[0.5], PointSize[0.002777777777777778], AbsoluteThickness[
         1.6], Opacity[0.2], LineBox[CompressedData["
1:eJxV1Hk8lVvbwPGdIU0iRSVlaDoN5qEnR7WiNAkZi5JCUTqhwh4NR0gDlZyi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          "]]}, 
        {GrayLevel[0.5], PointSize[0.002777777777777778], AbsoluteThickness[
         1.6], Opacity[0.2], LineBox[CompressedData["
1:eJxV1nk01V3bB/AjQ3dCUkJJSqU0SZGcZJMkRRJSIZpQMiTljIYSktIoGsiU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          "]]}, 
        {GrayLevel[0.5], PointSize[0.002777777777777778], AbsoluteThickness[
         1.6], Opacity[0.2], LineBox[CompressedData["
1:eJxV1Hk4VWv7wHFjaJKiMhRSOOZkqtBz1AmVMpUyRDSYh0Z7XlKiQpOkKDqJ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          "]]}, 
        {GrayLevel[0.5], PointSize[0.002777777777777778], AbsoluteThickness[
         1.6], Opacity[0.2], LineBox[CompressedData["
1:eJxV1Hc41nvcB/BbdCgZkVORjDIS0lBmvipElJBoWdlKQtyTJCOK6FQSRxpG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          "]]}, 
        {GrayLevel[0.5], PointSize[0.002777777777777778], AbsoluteThickness[
         1.6], Opacity[0.2], LineBox[CompressedData["
1:eJxV1Hc8lW8fwHFKyChFaZgJ0UJRklySVfxoUNJQERoS8XOcQVnRIGmQkN3A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          "]]}, 
        {GrayLevel[0.5], PointSize[0.002777777777777778], AbsoluteThickness[
         1.6], Opacity[0.2], LineBox[CompressedData["
1:eJxV1nc81m37B/BLRVG4aEhDtGhSmeXOqSUzKU0JES2l7sa1UISEJJWQNCiV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          "]]}, 
        {GrayLevel[0.5], PointSize[0.002777777777777778], AbsoluteThickness[
         1.6], Opacity[0.2], LineBox[CompressedData["
1:eJxV1Hc8ln37B3AjK92lEklDpSRxK0ql9C0lIcmIJIm0SArlcl1GpcyiJNGS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          "]]}, 
        {GrayLevel[0.5], PointSize[0.002777777777777778], AbsoluteThickness[
         1.6], Opacity[0.2], LineBox[CompressedData["
1:eJxV1Hk81Wn7B/CTpUjZQgtlqWlIizJCm1uylSlMIWWJQiJLo5zVCMlOSSqV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          "]]}, 
        {GrayLevel[0.5], PointSize[0.002777777777777778], AbsoluteThickness[
         1.6], Opacity[0.2], LineBox[CompressedData["
1:eJxV1Hc81W//B3AkIzKi+hayKpWUrES4qKQlKqusSpOkRBznGBllFLKSvigi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          "]]}, 
        {GrayLevel[0.5], PointSize[0.002777777777777778], AbsoluteThickness[
         1.6], Opacity[0.2], LineBox[CompressedData["
1:eJxV1Xc8Ftz7B/CbymgKZSakPLSkjKIcKRI9lCQqGRFPMjJv9zCKMpJZMgoN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          "]]}, 
        {GrayLevel[0.5], PointSize[0.002777777777777778], AbsoluteThickness[
         1.6], Opacity[0.2], LineBox[CompressedData["
1:eJxV1Hk41GsbwPFpka2kpIVohNCioRROHY8klSVRtNqKCKVFZ8yKkuLQRGVJ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          "]]}, 
        {GrayLevel[0.5], PointSize[0.002777777777777778], AbsoluteThickness[
         1.6], Opacity[0.2], LineBox[CompressedData["
1:eJxV1Hk4lWvbBnBCJSlNpgZEIRGKJMNdFGrbmckQLYRtE6lYU6a2TJWiQpnK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          "]]}, 
        {GrayLevel[0.5], PointSize[0.002777777777777778], AbsoluteThickness[
         1.6], Opacity[0.2], LineBox[CompressedData["
1:eJxV1nk4VWsbBvBNlCZTKUoHyRCSRkPJapIkdlQ6lSEZUuYke2/K3IAiIZWZ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          "]]}, 
        {GrayLevel[0.5], PointSize[0.002777777777777778], AbsoluteThickness[
         1.6], Opacity[0.2], LineBox[CompressedData["
1:eJxV13k0llsbBvA3R+bjkIqEyJChpElEtY+khAxJhAiJQua8E0oqx6nMZZ6i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          "]]}, 
        {GrayLevel[0.5], PointSize[0.002777777777777778], AbsoluteThickness[
         1.6], Opacity[0.2], LineBox[CompressedData["
1:eJxV1Xk81OseB3CkEEVTylbpYCypyFLk8FS02BoqFLKkkiJCzBihsreIS402
Wo7SwklCVNayL9lCGEtlmRhbmbFd9/Y7z/fe/vH6vN6vz/dZfo+scz5jeYyP
h4fnFS8Pz39+/v8/KgrJ23pHNdHd4L+R7Y/O6+g36UaEGvzjxusUx5iPYrAX
OU8EPfeLxf542XCrfAfjdxajom9i93KWn0jEztTpijktcBf37XjeyS4zuYtd
vuzSjnL2Pdx3DtI2uC6a9DvLUhGrQs46yioJu6LduPr6F8nYz911/bk4/env
rEZF7+KVhCosnv3OiIoGrDdusOc8/50pVLR2YVa+CDUN+7euppejAn/jfqzt
B5U7LRkwnzRrMRr3Cq9PEmOxcgWzsTeZ+kzmdr2D/lV9+yrf99g7xfa2kU7n
Yy/TPc9quJGPnb+99I3b4gI830WyO1JpcyH2alLpjszthdh3feE9c0yjCN/f
9MNM8Q/fi7DrH9F5f36wBPezrtm84jv6Aa+/LFnfIVTlIz7/qMRujhajFHtd
utPc3bVluI8uS6y5YlWO3e6t+WlKfznuN4nFLFEWrMT3q3I/4vyiPyuxxwaF
cjJCK3H/Lr1ScEs1uGGM0ZYhqSrc10rg9pW+qf6dHakoPmvb1pkJInvO37+s
4eMqr5rfOZiKtkZvKdNPqcGuayK+Wk2gFvuxloEfvrG12CsrO5cWN9Xi+VfJ
dYlNYnXYzXyFWP0Kddi37ZLu/mAKPlk5PZGfWofnC3iVe7+J/vQ7x8zf/2Mt
1uR9IidRUXSfhqzZKyKnU1HL9iaLPbfqsQvu2SCyd7Ie9/cqcc49W9eA54uT
uTa79Bqwq9kY6FfrgZMVjAWDwxrw/sjiQvbDb8ArtEcy1jZBf3fTbIDw6ka8
vgE5o0jdphHv73z7yGGTBc2/cz4VXZ7at03Mici18+8pf0NYSSeRmVQUHOjT
v6mfyGwqunJYzyfY4DPxPmlob7SI27YIIovR0Phq6XyWRAvxvmjITjBnpHlz
C/YL9Z0yybtacL8ztEejkQnOWiDwlmHUivvBma8+vzYlshoNyRiPeZf/kxEN
WVDjzKyziUyhoZtHeNcZ5YNneJJWSvaCuz0ybylb0UZ8fxriner8YKjehn3j
axdL9aQ23K9IMjvcLvYFr++U8/OT3NUveH8RUrIXvEq/4P0LGx/Uyar+gs/H
O+TPDL7Qju/PIFxF6+RAO75f0naRtKLXHdjLzxo5JZA6sS/ZKaGe69yJPTFc
qXvbV/BUjaEG91nwjuRLIyOGTJhfsprWZs7Ebiu438TMmYn3d8rSwZBDY+L9
8+mMX8wvA+eVt0kV6QR3+6grLszXhc8fJ19zOXl3F76fsP27eCzNwQcXx8eo
XwFvLFHtH8oEv5Duv2TWuxu7DWr2sPzRjX2Z5tYZn1lw2wN7sj8t6cHelGFq
v2tzD3b/bRc9juqBJ3FPclMYPXj/hpUngshivfh8rfuX8uwh9eL7UdaT29it
3ovvr0tQJlvZqBf/fizJlHFOug3O3/vDKjQd+iF3tidb58L8KY9CWgWzF69P
3vW+V7CrF++PtdTZV7evF+9/d5WXQqP8V/z+dA6JhA3bfMXvs62mQk3o0Ff8
fotjsvcudAE/dOd95CZPcB3r66KiueC59RdV6pvBnU2nGIskvhH/v9BQjr74
OrM1RA6e/17hXQdClMHfDWnLGZz6hvuG52aCHH3BY+2to/SDob+0oVJ79z85
hoZcSauKRaKInERD97QTby27Cb5TyCcnKQf8l6387swa8MO2o25X2TB/OIN0
b9sv8G+SjwoG+L7j/pkFT3yClxA5nYa0RIMf+cmC89dSWpz1wV/1dNX+siZy
Pg1RLi2paff5Hy9+obqJCj5tKaPa/hk8ILVgM/8k+K2ww3OByn3YnxtpUbNU
+vD6r/LC+DibwetrFvEv1wSPl1ueJLUD/LFR/tvr+/vwfNezG5vKI8HTFNND
lDjgfaOJTxSW9xPvl4Z0SZM3S7cRmTl/n20mCnI+RGbTUMp93gE7fyLzBCB9
lVTF9FQiiwUgHUu+p8PpRJYNQDWO4nPfM8DlznldNy+Evq7qHq2wCvBHaj7h
8Z/Av460Sdt1g/NaTv64IDuA3VB44oOJzgB22XctQ8uPDOD1C3xD4vnciaw2
n6dT9Jpqwffce5m9uA760ztlRIcXDWIXixxk07QHsY9uqnmvmwqeLGdZsuYV
eGpI5aq7+eBRa6wjEhrBA1Ol/144PIj3r7MzQk6QwsL3a3Rlf0rFQxa+/7DZ
8PHwTvA0w9K6xb9YuJ/GN8jtkPiB52dPKhqmyf/A67dqudvfPvIDn99imrJs
UwKRUQDKEp69cOk7uGhSeUCD6hDu88s/86nYMoQ9WctaUvHoEO6f2sHSPORF
ZEoAqnOj7XycAC47omJ9+xn42+hVBRFMIjsGoLE3OSklw0T2DEBO3hMlO0bB
59w0BB1Fh7GLG9656OVJ5OAARH3DZ9FIA+eze3u7Pg880SM5pNqOTfz+B6BV
Umu8exyJnBSAnqDwkJBj4B7Dqxq2nmPjfqH07MbBQHCje1KfKZHgvCeEc2fi
2Xh97p6vsUNpbLz/zBIhz/FsNj6/6Wt7Q4GP4Cc3q9f2VEP/jrsyX3Et+M0T
fzg7tILrns25rP0L3MjG12o9/wiez2Alx61eOoLvX37DrJWB2Qj+fuRbMno/
LcAt/3hz+5gd+IUKv9UX/cGbg3zUalrAM03+DI3pAJ9Zw+qQ4IAbsApvHpoD
P81P1VwlMIo9pGCvXpzkKPblAheXt0mCF7h0+XusBbejNNX3yYO/eN3Ey7QC
d8ltWRvoNYrPXy/0UqHHH9wgdZG4QTT0d7ia97y7AR769IjI02zoP5gJCaGV
jOL7ZchOh+xvAm8KVS0QGQSPSdTLzuUZwx7VEXNhSHAM+4qwK4yeNWP4+60g
5drfWAe+NC8mnW0J/e7tLGOS0xjen8yV40yy6xjef0yzzd7YLHCLD4vysuqg
P6g3NNrwHeYzTBZ8GfwO69spuMa95Izh93vOw0Bqp+Q4ft9RUhZyf6wbx78f
t+607GFoEzl9/r29nZpSMSVyfgBy2GpIkjL/H49vKWTvg/7xR3PiBpbgG5Qb
o/gcoC/VV+hx3AVcKbc61SMdPE/xoCUnA1y5N2/QoQx802bztOdl4CXH6fUS
FeDt9auQdguRa+ffX4krczcT3Eeg9GXWHHieojhTU2YC+wkzcU8h8gT25wye
jI+KRGYGIOmSi7ZHNYjMDkDpVXzsaD/whEqK2YFA6HP1Op2dQ2E+PStJSCMR
POF760mtZ9D/iULYl/JgfovTie0bh4jMQ0fmX09LNw6Ba0nLdqayoU921Nhv
Oga+L+qFhPYE9Lf3/D2qufwn8feDjvKKfo6pKRFZlo7Ex3zmhjcSWY2OPEp9
j/caEBnR0cHR9EiyGZEpdKQT6dfrYg4uanvoxcFz4L59H6vYdCI70pHLy/rQ
TTeJ7ElHAiQ/zt1EcPrtlWS9HPBUg/u3rEqJHExHke6Dbi8qiRxDR7KHLh//
0Ae+sNksUqAffKl4cGrzILhGxJl1JtPg57SPjEnz/iLeLx3lek9KlwoTOZ2O
yivTyQ3LiZxPR1raz9rImuAR4V32IQbgmd4RRdYHiFxLR3H3ZYzLXYnMpCP+
YlK0lyeR2XRUJvqpGkUQmScQKUoWPKlMAOeczXrvxgC/vWCcrPoAvF/O9LLt
c5ifyXhQFZgD62seW/+cVQf7++KnzG6dAZecCL/uyjeJfWsFc6WSwCQ+39uR
MvfuNZNwPyFltitlwUnC5ikHzaDfF9kdfNgRvK3swQpqAPgKuykvBwa46obU
e6tewfwVUZ+CTzWDi4fqDPEv5GBff23rhWWCHOxSTymb/9Lh4PlB1/09Pc04
cH7jWO/xA+CbpDccM/EHV/3ofHBxDAff3+nMKFvjWxx8vxRGymGH5xx8/3+1
BNldywdvUt1z/EwReAzDn2tZS2SxQBS+68NUcweRZQORTtATDz4meNiGk/a9
A9A/dOJfVSWTML9IeGjv2gVcvD8JQ51xPiEu3v/T2M/J19eBS/mqP+lR5OK+
g5V/ODrGxfMTV1z7VHyKi9cvixq2OOAJPrn2eLRZEPRZHd9t3wfB/MLZq8Y/
LsP66sPc3WuucvH9PuzoCOK9Bm5Ud+O8cCw46qygMB+Ae2f69LtXgd9bOXNF
vh/cniPZdvEnrL9/c2VBmsgUdvLOM96epCns4U/EeBgrweMGvL99XAW+sMr8
oZ4MuHmyk5aQAvh6G6b7ffIUPv+3L4N+flbg7Ll9Mb2O4MWFYUoCx8CtH9V5
uJwGH7zcTToaOoXvN3rqbrz5a/CC7Sn1qfnQ/3WJ9FKwGtzv0sIY9h/TuB9s
7RVvrTCNvx+519RGTW8av69i+rlLMxTw6CGhkR4LcAm7P0vFbMDtPlf3fj4F
/kvCufL+afCTzgLvNa/A+jvOFh69+RaccbERGbdDX7uAHjE5RWS1QHRH16ox
Q3yG+PsQiLw/umcd1JjBPl344HyK9gzuxynLpEy4gheriW5ieYJXrl5EuXkW
XOFqs2PmeZhPj1kcP5kE7tQWtE8zGVzzc+TYvjTw/OMKjrpV4K0Pn4iOtoNL
lLbyl3Jh/clt/ou5XPAQt6zcE7PQz1BW+aYhMYt9ZHp79Q2pWdx3eOBwdkoW
3Nz5T8G+DbO4/8Az03e1LrizkV2c32Fw8Y8J+2mHwY9u1ChUpoIrtd9buTMI
PDGhxlIyGNZfseiMf8018BaKE29ZIvjeXv4xkYez+Ptu4dny3f4v8BALNdrb
x9CfW+3DlZmF9W+qkPVIC+ewjz8LEL1jOIe9K37xmWxbcAHnccYBD3Cl1w2L
+AKITJlfn9c+vTuQyI7z92NR9HjhVfDIQPGynCrwSR7axN1WInsGInszlxzO
ILg+5fHKuh/ghZya9V1z4DZXfesy53fyz/x/A1Jr6lk=
          "]]}, 
        {GrayLevel[0.5], PointSize[0.002777777777777778], AbsoluteThickness[
         1.6], Opacity[0.2], LineBox[CompressedData["
1:eJxV1nc81e//x/FTRtqOlCgyUxkZlTS4WlJSVGaJlBGFNDjOlJUGokjIaqj4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          "]]}, 
        {GrayLevel[0.5], PointSize[0.002777777777777778], AbsoluteThickness[
         1.6], Opacity[0.2], LineBox[CompressedData["
1:eJxV1Xk4lVv7wHGhMoVKEjKlqA6RN+qULA2KBg6dUskYkorqGPaIQqjQQDIr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          "]]}, 
        {GrayLevel[0.5], PointSize[0.002777777777777778], AbsoluteThickness[
         1.6], Opacity[0.2], LineBox[CompressedData["
1:eJxV1Hc81e/7wHGjUAptpU9GGVFIGZVyN6RByUpalHZCfcLZJxoqQilJsldk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          "]]}, 
        {GrayLevel[0.5], PointSize[0.002777777777777778], AbsoluteThickness[
         1.6], Opacity[0.2], LineBox[CompressedData["
1:eJxV1Xk4lVvYBnApKlSmypBSQhMZO2bLGE3IkIS2qWgQncK2N5tQkSmOkgYk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          "]]}, 
        {GrayLevel[0.5], PointSize[0.002777777777777778], AbsoluteThickness[
         1.6], Opacity[0.2], LineBox[CompressedData["
1:eJxV1Xk4Vlv/BnDqFKXBXCFESJwQdUqqpUnlyFRSKnODyFw9IwmRIZUoJJmT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          "]]}, 
        {GrayLevel[0.5], PointSize[0.002777777777777778], AbsoluteThickness[
         1.6], Opacity[0.2], LineBox[CompressedData["
1:eJxV1Xk8lGvYB3AqWhB1CokTKaSsFSLcimixpSKVkBQpImJmSMvRpiIiaXEO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          "]]}, 
        {GrayLevel[0.5], PointSize[0.002777777777777778], AbsoluteThickness[
         1.6], Opacity[0.2], LineBox[CompressedData["
1:eJxV1Xk81Nv/wPGhkNsmuioVispOaZFuOQlJuuhSFIUiKVlaZ8YMpRDKWJMW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          "]]}, 
        {GrayLevel[0.5], PointSize[0.002777777777777778], AbsoluteThickness[
         1.6], Opacity[0.2], LineBox[CompressedData["
1:eJxV1Hk4lVvfwPF9VJJOSFEanG1oOKUnTklRLEcyHhElU1EqRylk2jMRGVPJ
UA7K+ESSCskYEiJElAob0VbZhszD431bz/q9b/90fa/P9Vv3vda6N5kTFw6d
EqBQKK9/oVD+5////4+GXvrYRl+TdNP43+R7od5DA3b2K2ka//WeQCPzUE8m
cT1nLsXAxfdnd3ihvhNSbl4mIT+73guVpa2/wB0LJ244G+Qcrn+N+KH1oQOM
4hs/u8QLNXY0r0nojCZeST26XH3VXTKvO6RbzTW+S57/rL2/vN/vLnk/jTUT
rgY5uMVoSPSA7+PAO4k/m0pD2bqhzJqolJ+tSEPL8up59YKpxE0KX+8Z/JxK
5hsOuvB4zHvEG//+qNZJTyfz5jvuL1JOe/iz0Xxza9c9H8FtTEOG9UEbksqy
f7YtDWnxDic6xD/62c40pKvDjOtUevKzvWlo+ZTc2rOWuMNp6HJ5/dO1p/J+
dgINKbaaSy0Ox51FQ4ntZcXhuc+Id7NePAhWKCA+nV44JJCNu4SG2p1Mk28e
KsLnO7//hAB1+lfcHTRkazSSQOktJv6lOtXdpbeEuI9Oh6ijWCk+fxoqZPoe
trDBTaGj7aIaQssycIvREdV3iaBDK24qHQUemXYUky3D50dH+h2yLqNGZcSP
L3t/N/h7OfGpyL1ndDQr8PnSUdM+lRDFuRf4fOkoblTKZ4lpNT5fOtL6JKMy
K/6K+JBCEnf936+IHzutP7Q6GLczHQmeiBffIl+Hz5+OQjZ3z+S24g6noyA2
ezhX9TU+Xzoyih1pbmPizqKj8U9nqhql6onHlYTd4p+rJz4hOSwSG4y7hI5W
vL9fmC/RgM+Xjlb17gjplmkgnlH05cCVHPB72z1llDpwd9ARpdPb9lUHOEN4
y+4NX8EzjDIETCwb8f3QUYWH8Xjk8UbiyRFPs0MDwRUVREVnK3BTGOii1RO+
Tw1uMQYS3HbYtkD9DfHKc4FD2m5viFNKZVxca3BTGWi7QOdlrb1N+P4YaFn6
xxJXiybi5wKp05ujwVP7h4NGjjXj+2UgLU3q54abzcTHkpym+AnNZN7lxp3n
tOfN5PmaHh9axWTekvdLGP3S0ruihbjeb9oTQrtayHyJ9ajLC/8Wsj7jtnbl
ZHILef6q0+0lc4W4jRmoe620xkOHVuK3bjzrSotpJf7nnfzw4njctgw0qfAp
WLMVt/P8eXTxzx+Sf4e/Lwb68cR3kZwS7nAGkquOS06Lx53AQHYJl127XN4T
lz/Yc9HiaBtxDYstJ2Ys24jHTEYmZgS2kfUjRYRYiyLayPMFLOKEphrB2du8
2lTbYN7tYlzzacEPZP250pxNM/dwZzFQ0NsfQRPNuEsYqFS9wKNP5yP+/hjI
Q/u+95wN7o759/U/4hB5BVyuNbGqsQbcbGprhCwXN5+BYj8uNRoX/kTcMLRt
av3vn8i8FeVp67Zz4HlGwxsdYz6R+SvPn9CfpoHvuvGu1f5FO3EZk9pXU9x2
4qdETy/auqSDrD8rSi2c/rWD7G9OWMLE0xRcx0qt+witg8xXNaxOeRjdQdZX
vb+3SiMVN4WJNjjdzFmeB24kYnAttgX8jn/Oiu2fwEMv3v/FQqiT+PHGiuMC
W3CLMVH+8vCykyq4qUwkfKL94j0r3IpMVOS1+8DMTXAnuXaZmfswn31AK/Nf
S7nEF6We3/jvX7lk/prBBrm7MrgRE4XU9V6f3AP+p5xfxAonmFcITdL4fI1L
1u/b21vPvwOeV+ys92kI5h9ttEsdF+oi3mUlmle2oov4wQyO2SsFcJfu4mOz
Kl1kfa+rkzv7WOC859t+FHuDr9FxXXCzCNxf7V9U+Xfgat021ovnwJWGhfd/
WNJN3FG0WiPzZDc5/8MvaG4W58CNz/DWZUeAv6yK0UivBhfJ8xPz/NRN1o88
aKx6XqKH7I/vH93sKdtDPO7sJSHPY+DCz7i2tEBw4SHv/ruVPWT9OGl9pWtV
4IYpmjnR1M9k/pTAdLKq/2dyf0fvzfm5peI2ZqJ9hpyuzC+4befvxytickk/
bmcm2sxXjlozgNubiRzGXGJl5nCHM1Flks221AW9+O8DE6mHxvqJb8CdxUSh
M4+LxzeBz7Lp7W+1wTNLGyWNTHGXMNGDnKmXuma46+ff/9nq33sscHcw0dIW
s/BeB9x8Jho85GL/IhxcL+/6aZOXMC+VE2jj1ge+wtjBsutMH5nvzWmI9PPt
I/51La1mIqyPzN90+7Hvxn1wA4+ChXuzYH68PFr3XhtuCgvRN9dIvLH4gu+H
hQQ93HwdLHFTWeiGYOm22hPgP1JXcMcLwfOaSnine8EVRAY0nPrBB83fG/A8
eMQ/LvpzQZ8fj3jQSntVowjwLRLpkXlvwD3blPduHcStyEILk3zeVSzux98H
C8U2BAz2r+sn7peV0NPp3k/mqz5Yt42Ngh9oWCBwYArmeVnKEmMqX/H3Nf/8
6i1+Q5q4bVlI86j0xdVmuJ1Z6FJYwb8RA/xMlM9OMxbMZ1jodhYEfSXrnzOV
HlxeBX6NV2+gNAfz7qPT/pry34jbvX5xJUz1G3HGiAgtSguc9UeAznO9b2T9
gPYW//hD4Lal+r9cPwm+rcDGuvMkOJdT8M7ME9YXWHA1MeXqN7K/jGWD4qyb
4NUDDl7ro8HrW1L+ulqB25uFEqiheamvcYezULPrhaCPA7gTWKh2k9GCcNHv
+PfDQlrGfvvcV+AuYaHb9m1Gcmtx18+//3Ri2rAqeAkv9qC9Fsw3BSS4fNYC
zxid6hTwgvmzy5R26T8D17ZzfraqFbxG4vBRoUMD+PfBQvZvHM/cs8LNZ6H0
kyIlf9iCj/1qr2J7dYDMa5x/641ywXM+hBWdK4N5ZRWxbzNduClsxDiytvK2
CB9/32x0PIRrny/FJ76jbsOaByrgNkN2iTYHwAUVvK68MwS3vN1cWhaOm8pG
ZueFrEOu41Zko9xV37U7H+NGbJQzk+a2thJc0M/W4EMt+CVuc50VD7cxG032
rkuz+Yrblo0WxyYZiY7jdmajwfXlPXclB/H9s1Hd0gvikWtxh7PRsjKztgXy
4LItgw+DNAbJvDIveDrOCFyMtkVz5DL4dzWtmbLgQXh+jtix/Bjw4/G8Bs12
mFfbsKItnw/+5ttQr/wQ+Kql+xRjJsEPcCPeiuwZIl581nNpqPYQ8S1XCm8V
2Q2R58dN/WMo8Te4qUbvdn938JmvHafML4Hbr7xTmuMP6+91Xn1UPGSInI9D
cYfoxkTcCWykkB7Qm5aBO4uN+tQe7RXJBC/Pdkt+lwnuvqs/V74VPDHGTrri
HfhY/zZZ9rph/P2z0fJy2tgmadz1bKSesVbvtSz4iVKhJ5fswK32K+yodsbd
wUYTvFDFB1fBR+dshI1vw/ySsKKoidhh8vzTvN2/qscNk/e7uaDuQXQ8eJ++
ePtsInjMm5Wif6SAm0pyx1RTYX3m07Fjrqngowdvv/RNg/nCpt7ClAfD5Hz3
znQYCBSBu9c6Wlx+DvNi2aGRylWwPi/61vLSZthf7q5hS8de2P8OlgkteAQ3
n42uhVqHii0awb9PDpJxPB+pvHiEeNo9jq/Xn+CKZ5ZqrXbELcZBIYuFjym4
gvvuTKiJDgEPcBCIq44BX2Et5b6wFnwt87qDywdw9cTFXn99gedzs34vapL7
QfymrJ5B/NYfZH5y88TGamXcVA76yvMK3qSCW5GDqp9cuTJhCk7VUM52MQOv
8xEc17DEjTjIvMZbIeYSeOG7VkGdCJjPkHVT6/gH3FnwgmppMcyb/l1GkXqP
25iDdsbuX6j3HbctB4n7VFw/OozbmYMmCs11r4qN4t8XB3Vm/TZJk8IdzkFK
4ip3ReXAOWG2ge47R8n8kEJ9nT0aJesv3tXxfK8peNaR44+VzMDT4wN9uu3B
Pbh1dBcG+Ota5bMSseDDYY3BmrXw/L90s4+cfw0u+8wx3/A9uK32o9+j+8At
by0dXfYNXOWsXY3YKOzPOVP1Ud+SMfx9c1CxXl9lq+gY8TChtNV/iY2R+SRF
mpGWDDgz9D3VWhbmF7nmbcvciTtrfn9WDOcuI9wlHFR1kr/rmBXueg76mLi/
hXkMdwcHrQlUYKoxcPM5iCattTsmHjfFG4VrjMS3puAW8kace2U1YUXgBZbf
HtRWgqflNvrE1uIW80ZNtQcMvzfgXu2N0PCDt+YtuKneKO4MNamcBx57PYn/
ePE4mV+pEq43IjxO1k+lley5KjlOnu90ritmodw4eX9h9bTXR5TA7yT/NsNR
gfmu5nRJngqsP1h4PVf4EPgXumDZBSeYd/w1iSPjAd46NPBPZgg42yuXIXT7
/7zf7hj/dU/AC8rSwsJz4P3MG59KOuaPk/P/8Mlwwr4CfHpPZJLsCMz/VR7n
mC80QVzkyp+Le5QnyLyrztJb+foT5H7lass+VBmBR40LaR22gXlK7znZNb4T
ZP0GyvDppwHgDSGWwXERMD+7QeWaSyz4zIjJBcdkmJdW0z+bWTJB9n87Sj3q
aw14vdysp2QTeA/lVMH+ngly/pf1/+1weHiC3P81k1xZyUnwqoYZCwHTSTLf
2MJITTefJOtnt3RHUy3BnbaJvzt5DnwTzez2pQuT5P3Lu63l9rEmyf4cmrol
dFMmyfmt078X9UvmJPn9uOeIl1HawC+7nVl+oQPmlWTVHn6XnCLr27tnyGbL
TxHfb636RkFvisxzqNp7fthMkfV7j4gcqPICN/Rnv7rpA/PjDt7ZC3xh/bPG
wq1jIVNkfysT2zxXXQVvfdWp+088eGV1oWfxA3DG+5HEsGLw+txdLlTuFDk/
hYP2hyW6wbNyP38N2DBNXKm2bu48miZ+S0ntTqUduF+0RaqKE3ju3HCFeib4
m3IFP9HH0+R+G5k2nVIvwD2s63XqasGDthY9TOGDp5odz6KOgE/ayhRLjk2T
70dc81nhSvkZ8vdlTaYKs3PjDHGJcfpnPgJfl1BpVGkO7lPAzXrsDH5Umv+I
zcG9ef57uvPY7ZI/uHp5BK83BOYrWXaxY1HgNxpbDG+lwfxhn13JiWngtNnV
CyfqwRc8dJD4hY9b0Rs5TLdOzC2bJb76dsp34Q2zxK3lG5zWb8W92xt53rKp
CFfEjbyRUVW8fc5u3Lre6I/l5nlWZriN5+9rc0PpFQfw1ijqbKwrzF+8yB2c
9QIvcb+YbhQM82VLJkUD7+I+6o2UOdLa9ongl/IEa/jJ4LavAr7L5oIzX78I
98+D9fkDwvkez+D5tYFGKtKVsL/k7bU6Td/A/1bYnv5l1RzxD8FarstV5og/
d3rc9ER7jqzPPpRqsu8C+B/K0SbbA2D+yEvzYX4yePpAiPjveeDfZF7u2Fk/
R87/TOqrxNjGOXI/BlK7o83fg7sOe0wNDoHrO3+PvLiQgv57//8BViSwCQ==

          "]]}, 
        {GrayLevel[0.5], PointSize[0.002777777777777778], AbsoluteThickness[
         1.6], Opacity[0.2], LineBox[CompressedData["
1:eJxV1Hc41m3YB/BbQnupPFHxCMko7aRyxdOTSGQ0hSSUFPKoe6FhhmRFColk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          "]]}, 
        {GrayLevel[0.5], PointSize[0.002777777777777778], AbsoluteThickness[
         1.6], Opacity[0.2], LineBox[CompressedData["
1:eJxV1Hc81e/7B/CTMiIrW4M4Qp+GpKGM+5MG2coohWghZSVnkSJRiigNoUUy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          "]]}, 
        {GrayLevel[0.5], PointSize[0.002777777777777778], AbsoluteThickness[
         1.6], Opacity[0.2], LineBox[CompressedData["
1:eJxV03k8ltnfwHFSPymkLBlRqFSk0IJIp8gykq2MJUKWkso25N5JJZUxKWsN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          "]]}, 
        {GrayLevel[0.5], PointSize[0.002777777777777778], AbsoluteThickness[
         1.6], Opacity[0.2], LineBox[CompressedData["
1:eJxV1Hc81W/YwPEjFX5ZhZQRUgplREqDW6JSGRmpEBUpkkg6A8coSUkijZ8y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          "]]}, 
        {GrayLevel[0.5], PointSize[0.002777777777777778], AbsoluteThickness[
         1.6], Opacity[0.2], LineBox[CompressedData["
1:eJxV1Hk81VkfwPGbFrsoW1KRRFmiEiU6SqU0WSpF4WbQqqSSu99MpIzSUAoJ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          "]]}, 
        {GrayLevel[0.5], PointSize[0.002777777777777778], AbsoluteThickness[
         1.6], Opacity[0.2], LineBox[CompressedData["
1:eJxV1Hk41Vvfx/GNSkloIFQoDYqKUpotZCiJjBUiotK0NdrzVk5KRFIhZYhI
Zk7pTtok44ltpgwblUyFZMj0eJ7WWd/7Of90va/X9Vm/Yf+cpU7nzF2EKRRK
ixCF8r///v//aOjCzq+21nUbtP8vez1QkUWyRegqR+1/Xbd1f+axDZ7ErZ1v
L3m3x5t4uUaivsnojT8tRUOmDqj30YrAP61EQxS1fPtLig//tDoNPc1Lctm9
LOJPIxq69XRiv4hp5J82oyGb4VJfvYBI4h+SLhnb3n9CPI4vTe3wf/anHWmI
w5cz9Qx8/qepNKQlarnFqTiR+IwiMxn3mUnE7RWHlRIepxA3zL1ZspGaSvxm
lUwvtRg3l4Z+Z3j6y37DHUBDCk1rWXGv0/50BA0F8jiG9y9mEN+tgFTqdrwk
++Bf3yxPlGWS8+crBl94WvOaXF9q/GLjvdlZ5Plq7m8L17+SRdx8f+J9T8ds
sl+Tx1ny7V42OT86YW/Sa85bcv365Vm0x9FviW9o+OhmK8wjez9OYVB6Fo+c
f0pYp1i7A7wspsXpaR/4sooJ//7kHHJ/mzkNbpqzc4kHRzPWtAi9I378tcz7
yDnvyO/34ulO5kAbePfLV3Z+F/LIfp71UW2Wxnty/abEvK89F/OJr/ea3l+V
nk/8p7NWVuCWAvJ84e8407ViCoh7pC8QGPLBm3Ob1te2F5D3M3e+g+Vqw0Ly
+20dnNGXWVD0p1NoSF7Jd8zvA24eDW1zeDbkLVX8p/k05HzeUU0mELdg6v3+
8NyxTa6EuItzwvtzf5cQn8kxKFumXUo8O8O/54NBKfG0VMnI1fG4e2lIrVeP
RztShv++6Ojo6sHvJx7jlqKjNyIVxp5duJXoaJWrIVvyPp8419T4uUg9n+zH
D9ruMm0Bn5N622PZknKyPx0TKjVPs5x4s3xKeOcW8OyuDN+1QbjV6ShzkURY
QT7404w0WmM5eMuLGYkqPbgRHTUNJZe8X16Bf386EokYsMuOryBu0cSfIbOr
kuzVGifezLWuJL7B5Ox/NCsryV5ll4vn5vgq/H3QUaq46n/CunBT6Sj2d+oL
Uelq4k4BB0wP11aT/aialOe0tTXE6e0tZ7yMa4gX6A3G+rvVEh/MevbL+FEt
OT/zfeAsaaE64jPUw+jnWHXEI6rWpqtEg0fwK+yFksCXla2N+5pdT7w5Rs62
tKyeuNOMANXvfNxcOtKaHPAb/o07gI4GhpvkW6Z/xN8vHY1c2iYpehF3Ch0F
z36gdTgWN4+OzjbVM6Nzwd8/SPSS/wZ7vpVhzw23T+T84tefteeFfyLXl791
SdGTB56+TC8joucT2b/vQVfjpRvI+acMbD3CLRvI9Y/5JL8+6IqbP/X+v7H1
Lp/ELaAjkyoNRgcbdy8dUbki8o1x4NsmpHNFOsFVb0X5/NzYSDxQIvFMkm0j
8XU6TXc20nBTGOiys9Ocmlhw5Csepd8APidZxKdnZhP+/hlIAal2R+vgVmIg
kX0x+9QcwM8LxtwZPuA5OuskdlbiVmegka7CVbcmwJvcz62jM5vJfqk5JWT9
1WbihrWrZE/daCb7xalCJ2+EgF9km73PeQx7ads2xueX4FohT6Wk38JeZFbS
xbn1uBEDLW93GBMYCYgnGIdY9sQIyD7kt/hK61cCcn6a57FY4dcC8n52Sf/U
/76yhfiWOJ/sps0tZL+sM9FjriG4VsxMlYiDLWRvovXMrTO8hbx/q6rbHTpi
rcSHbj4J/M/6VrKvX28xUq3fSs6PGTru6H+8ldz/3jBXI+MTreT5PjaEvFvk
jduMgbI2rHValQO+yLDaOUWzjeyb/bPca+3ayPmCzYvHbzeAT2OqVe+f9hl+
vzEL+QjLz8SPSF+I1eOCn826NqQaAB62vJPhn/eZXH8B+5PplfzP5P66483L
eW3gSkISY9+VvhA/4xc/OqCM23Hqexk+OdcL4aYyULjKzc+ulri5DFTd+IXi
5oM7gIFuKy58EZgEvma90uUFY+AL7861X6j8Ff/9MpB6YWxdrm47/vudep9m
WvJjB9uJh3YGz1p5BnxiNvt7dgBu3tT7EirKbyoH5xTK7b3fDL73lO5O4Xbc
fAa6f9XL+NI4+AzKb2VXk2/EbSKnlzP24xYw0GptPxsjG9y9U9/Hpe4VZ6/i
pjDRIvtJRv1j3FJMlLDMR9W+CrcSEx17s0louBq3OhMd6rYRkaN04PfPRCda
SuQCZ+E2Y6KJhwWypS7gdOmbi94FdZC97MHP57VedZDz/ZxiTRIiOsn1tblR
kW0ZneT+Bkrelb2dAOfJh74SqHURv5JXvyvzWBd5Pta4RJLctG7y/HpJTxaf
mdtN3PXS84qY1d1kH9KguEHGppucH9MeGljP7Cb3d9TB69Cv693k/sulq04b
ZneT59s+tJ6pK9RDnn/fbiFzzuIe4kuSnynucu0he6XF2lIu18FPSuvfaboO
e0Gtb2HUa9yOTLT1qAfveQ1uKhNVapZ2HGzGzWWib86ZPortuAOYKOKV2j9B
nbgjmEhBdZpVTz/uFCYa5s+7nD73O/5+mMj4L+pit8W4+UxUL7b5mmAPbgET
9eilfDDigBu4fNSQDoH9Xe8LSZKd4A49Ifl+o7Bf4clb7jb/B37/U/fPPyer
sAI3hYXOd0YkeGzDLcVCsofXL1jghFuJhVxMmT0b/XGrs5DxHC3N0gfgx52q
DK4VwT5N4eo2jT44X9JhVqG6UC+5fvMGqlinRC+5P19tzbaAdeB/VRmtREd6
yb7rUWHZW5decv6oe8Zvw/PgFxcrBz+6AfvoMP7z0FA4f+flR2y36F7yfgS+
OXpuaeBKGw/xBBngYq6zI7e+A1/4j/JdMz6cv+gft0UDVeBHp3/MPPYRPNXk
+NO7g+Caypb9h8bBl0qbzdGb1Ufuf795ZIKwWB9xWt8DqVwJ8PjUMLskqT7y
/MNyebnPFvSR968+EOlqtrmP/D5afGP76zq4EQvRgvJc3Y3A/SWt1XbsBX9l
avBexgq3GQsdO9lyUtYXtyMLHfntSpOPwk1loXt/5QypJ4LzAlMy81+AM2Kf
Lj/+GjeXhSz69q780Yw7gIU8Hb0UFvSC191dwEmd1k/2Iqe/ebUp9xOP8z9l
1agB7idqwHm8CzxN+NyPjaifnE/LWt9d5II7goX+Njgv2nMd/NMhE/GQm7Dn
N5WMZISA13TuW9kngP37dO1wg3bcKSz0g6LsY9oO7leYpCM3CX6+puK4+Iyf
+O+ThRLOOqX9Nesn8TrZWtEjUj/Jfvbwsa74veDhuUE3+21hb3tY3+LhUfDf
lnLFQZfBi661ZkTfAD/s89XzLz84/3DAQpGD0eDMTQteauTDXn4Ta4dDAW4+
C+2dZ5FTUY5bwEKcA0w/i3rw5ennAy40wX6Tg7aoWg+4dVhS99Vx2PfX/Vpx
YfoA8e2JptREqQHizOHJXcHSuHun/Pkm6kt53BQ2WqOlcujqdtxSbMSNbxUT
MwT3lSpd/osB+3tykwpfueD1/Ya8tuuwtxOX1Lh2A7cSG/0joSNUfBe3Ohv1
8bzTpgXjRmyU/3xPlGoObjM2Klv9IftoAW5HNkp/GRc/UYKbykbffG02KpTh
5rKRTYN4wrly3AFs9FPmmWreR9wRbOTcl+lj8AV3ChuJdfjWTE7i5k3d/wl/
lxTKL/z+2Gi+ST/rgjBuARsJRFlxpyTBvTcvb6hH4Pu3rmh9ZIy7l42+i7YP
NZrhpnCQEd15i+513FIcdGD/aUf+Q9xKHCTeSqUEPQOfbb11oD0JXCnKIS6w
BFyxsIMqVgvnN6g8jtxVC76+6o7q2PxBsv/o9SjFYx9udQ7aqkPN8rTAjThI
WSjsON0a/EOIy8757rCfz+/anHMRfJHaMed9HrA/s2om9RkDtxkHlU+8KfrC
we3IQYfVtZO+3gGvM9IV5YaA75qYmCOfDj5j8ZMzd1/C+aqDruasRvCi4pL8
og7Yl0vOXLitCzeVg/Skfp7g/cDN5aD+7Scio0WG8PfBQTeNOU1HFYeIH4uk
/X6uCJ5DfcTdsBK85MxWy+Na4BrmzfFV9uB3FKNCrNzA3U9Z7whggM/RfPvp
vNcQub9fzYncg+FD5P6rrPIf7MkC99Syk2HlwJ5pv91QrxTcN3Rr24p22F8c
YfV8+Q7+kfJpz2A/7B/IvWq2H4H727H53okVk+A5Rncbns0aJnuqy8f+QvFh
cj7bxzt95N+eev+F+cjUcRE4Xdez2O4M7DfpOc0oOztMzs8Xmxk1HjFMrr9y
2r00/RjcEVP7xiNdMongpbFKGsEFsD/vU9JmXwx+u69wi2sF7N9er55lWQU+
0iQ9v01+hOzDDvvd1dcZId5kdOmxuy747tInurccwEfpq2OlPEbI+ZNW9a+7
uOCdfQaHzK+CX0uefeVKDO4UDsrYZCtW+Qw3b+p8DYvSmnhw86KO+08yYb8z
9FQkPQvOf+uiyBrI+y93MBSP+w17ibG85izh3+R8NSPVF5vn4+Zz0LKj22Ur
ZXALOKhbu/Nj5WLw4eCoasES8CWv2o9lrQKfnn7r9Bo1cNvAowqK1rh7OUgk
9fTPeFvcFC7y+5Zqm3AF90wu6s6SS/11Hbz2l9KTRm/wnnMjmexb/7X/8MXx
wBPwbOEtLp8SwP++I1i6+hVcX37poa+BueBRrB0Vnytgb6BY/LCqErxjn2jy
jRrYp3XUX3UaAZ9b2xCSOgL7iY6c57eFR/H/T7koR9HUnT8ftywXNX+1o7jo
gjeFBrrSXUbJPsttg0aB6yg53yKpzW74Kvino8+NRv1g/1Y482VsOJx/4fHs
R9wEcGZhBOdKLngD9cnD5nfgXO/WzzmlcL47iyp7uhuuL5xdPceCMkbc+UfY
Bad/e8rFRuu8fGTA31ktG7qyZYycn55Es9lmNkauf+CL3bYBc3A5ZpVyBg1c
xsNuZJyFW4mLZvozK5cE41bhol8rruiz4nCrc9F1p57g4DLcW6b2w79+jDfh
Rlz0IJ2y+nI3biMuUtT9khw6iNts6vxGprj3/HHizVvWH1gsPU5cc2nEmIQC
7oNctFZlj53uWvDTfP3R02th7xdtb3VgE/g03kCqozO4q8E/yl+8wWMVbdbd
DQRfvqZ+uCxpnNx/DX3ATSJ5nDxffab/ooA34Nr1dUK782G/r73NbxYf/ASt
LXlrOXhKVn/+6jbwvmLtEa/PcP5O1wPeKiIT5P3K8VWTM6ZPkPdvqfZEdZMk
+NJwSenBhRNk35eVFVauOUHO3yJjavLtLLik7KvBaHfwNBOjOumLE+T+NrFV
cgtYE+T9jBY+uCjGBd9xem/QXX/wezG89kdBE+T3sQmcTtfJAHep2M16Vwxe
1D7voFApbkcu8p/nsqSnDPcJLpo0CXkk2goetbNu8/tW8Eup5w0zOsAjq62d
XZdOEufpuJ8SrJskrikclB2kNUmuP/6mpnpkL3hoWvducTfYv331XCnvFLi9
rry5lQe4yNyzuZYvcFOnvvc9TG1zHviKqkTLdB54lpVMlGkpbo+p++U/llhT
jps79f1lxbXZVOK+wUV2gwZmKnW4A6Z+/1yhtB2fcAdzkYL/yz7lH+BIxvTH
0wnYe4sO2M4WpqB/z/8fLqzwJg==
          "]]}, 
        {GrayLevel[0.5], PointSize[0.002777777777777778], AbsoluteThickness[
         1.6], Opacity[0.2], LineBox[CompressedData["
1:eJxV1Xk0llvYBnAJRSlHMisnlamkcDSgrY6oZEyRlCE0nOSo5J1QmcmQSkRE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          "]]}, 
        {GrayLevel[0.5], PointSize[0.002777777777777778], AbsoluteThickness[
         1.6], Opacity[0.2], LineBox[CompressedData["
1:eJxV03k4lF3cwPGRUlI9SnZFpUhZo0R5jrLkKUsbSoRC2pAWM2bMJEkhu1Ip
WykttpTslaVIyL4vY0m2sVQivL2v0/ldr39c3+tz/c459z3nXmXrtM9uDoVC
6eOiUP73////o6K9xo0lxT1b/v2/5KciRs3Foflv9GdbiopiDt7N0Ek4M9tK
VHRPbd+rVjev2UZUdD6qTOZmnBfxYs7oHWZIAHGLrBQnnekI4lE7bZ41XYom
zu1/hubaEDPbJlR02Oiegsrp+Nm2piIN1frnu7Y+nm1nKpJ0dTXasfcF8f8+
rzBm6ScSH3ZoEW1NT55tFhUdi7n5SO54ymwHUpFeTd7SK5W4o6jIy8pO9FhK
6mwnUdE2X/MdHp2pxJdPfD9k7JBG3EkqXibc8dVs51GRC2/hUoFlr2e7nIrC
lpWt+1zwmriB6hJPwfrXZH6Twoal44bpxOeXy2eo8r0h8zz9JwTXRGTNdhsV
rbVs/W1eg5tDRQUu+k9UfuGm0FBgQoNPZXE2/v1oKG1eglpUXQ7+/WioQu5Y
cIdPLn7/NOT346OL3E/ciIbYGVbDAoZv8funodFzTVvi2O+IF2tyTWleek/m
28WCO8NE8sn6WhIqz/oeFxAf7WYvqJ4oIPNV+siu6FohcVbt63uMmELixn4r
2OykQrK/3nRHYYJ/MfH+r+e2qvKXEH9e44tq3+O2pqFS68SS0Tmf8O9PQ3kX
MiZXu+Nm0dCibbXGQ4/Buz7Q+IuSwQ9YTOVt7wXf2+g44Ly4lHj1nJJqThPu
QBrKSPn9ynXhZ3w/aGhzhyp1uQ3uJBqysYweVFArw78vDc37FVGbpoW7nIaE
p7p23vfC3UZD2zyWOzublBM3NTd+X8goJy6adZJruyduDg21Oh3wvRUGvjgJ
zSzJgvnXP22/uwlUEOeLV7T5aFpB5svai7s+DeCmuCOL1daS9MVf8P1xR/vW
5bCk5L4Qf9gkwvvF6guZjzyVUVU/Dr7K5nDdG65KMh/OO7m1YWEl8UUmO5Rj
HlSS+U2lZ6Xo+ZXkfBGTrJKWfPCwzz5uRa3gqzcsMlL7Dn7DYK0s339VxNeL
XNp86XwVcYWDjV9Wvqgi+39d79tlkg9uKHtncKoIvHJd3jjNs5qcP4AtlLr/
ejXxx02y0u0J1WSesuFw6I528CYF/f6puTVk/nFy5dyg+bil3FH12qcXz+zD
reSOllzNzP3Awo3cUYFqtJ/YnFp8v91RnEHFsXiJWuI9rGKN+P21ZD74rVWv
v3UtWZ93DaNK2LmW7C+RL9mangGu0VwT0NwHTutIvZh3u474VMn61T1FdWT9
6esB7fTmOrL/af3k2iTReuI5dq0U4R/1xNuzfh3V39xAzs9p3lWc7Y/b2h19
PGeuPfMSt7M7SvoS3paTg5vljmymK7e/q2gkftupeYUhp5F4kMiDQP6nTfj7
c0eWFB275ETcUe7oou8HBUvNZuJ+G7U7D55sJvM/xW1nFF3Abzgrqo1daSbz
k3xX5+1rxp3kjs7uWWbBbdmCv193FP0t+WaDewvxfnH6D3tmC5l3tjqSXOMD
HpzqrbciGeavfj2gb3CkFX+f7oji4axzzQZ3mzu6/CqCyyUIXCdir9zu2lYy
v9oge1iAp414WeIdmZAFbcS78yQd5AXBX1T/e8xZpo2sf2ea6cZWxs1xRxVJ
HXY1u3FT6Og2Rz+04j148LZ3G942wrzWmwIFsWHwZ+y9iU8024lzV2UOB1xq
Jx7asUogIbKdrG9D9zPU4+0g/h87PnX+3g7iVcXVfaYscLde50UVaeC8SnJP
9uWDKxhRG+pKO8j+V0NvBp7hZRN3GBVyCHnEJvNRyou3mj3DzU9Hhsvn7i9/
Cc7cmLE2Q6qTzKfnqzzVl+0kfqLUZOvQpk4y3x8fGdpyDLcUHdlR7igI0HAr
0ZF717dNfA/Bc/+t4/GMB58jeojS/RX8VPiwE5Wri3hSiWph+4Iu4vJ3Dess
xMFvbBwX0JTGjejo6mDko+ELuE3oKGeBMa+CH/iD6PfXWOHg0x7vrsvewm1N
R5navBPr4sBNlhhX8I+AFwQL8Hyc142/Tzri8hTZ/ZwXN4uOxu9Pf8lZjDuQ
jlQWKZ8LWoY7io5+fpp2uKuOO4mOlK7Zr642As/ZdL+9mwZ+L8kzwScadx4d
fbZT/2S4oAffbzpS7aydHJPoIW7+1a+ezewh8xvaFx3VWvWVrN/we9LxuvRX
cr5cWSHHZouv5PzLVAMZu0fBuydNL8wT7SUeK3zAwEKhl7i0Vkfzc9desv7W
g4Vnk5/1kv2TA25afMjsJedjL+Zp/LjqGzm/5vZCiuUe3G10lLb9H3nFKHDb
H7+lxTLB5T8YpTQb9xGPPC7wvMWyj/iAqVZFfgh4QPrChoZ48NPN73LHdPuJ
S4vHWigf7yc+MnTiwI5X4M/MCwY9v/ST82eoCIWjQfDE83ktwXMHyPypsEfa
betxc+hIa6XvUWUd3BQGMusvyH+kB34ym2JVcQnmXcdf9f0bDs6ndcMk7QN4
Tp3tD7UBcFeWzqpvA7B+TloJM3P+IPG7QhE389YPkvk2Xu3jIuaDcP7M89ER
1oPk+UTyji2/fxbcTic8Zl44zPOaPB3UjwZPO/JQpeQJzHP9UuQtywVfyb2K
4jgC84IoV2PjJPi6+m9rH3ANEbcNXLb45eIh4ofcFXfdlAZnr7+m16I2RJ5v
+9BZ+UXaQ+T5DR9ckuo8gpufgXqslE1Dz+OWYqBXEVq1Ks/Ar/+T5llfCX42
qe1gwDT4veNZjmLzOWT9IuPpOcuVOcQllAb8mYYcMm/N871E0wy3EgM1xk6X
GdqD/zd8RU/OAVztKpMjeA03YqDPTo+6RnxxmzDQcS5X8TWhuK0ZyKXlZpni
LdzODKRu3/mO/xFuFgOxazTt1VJwBzLQhOkC9dhU3FEMtKat2mv/B/Dvkmt9
3jbBvDJT/IkE/zBxwejgz6Piw2T+p3ZWnchK8GNmUUq1iuAaliP5emq4kxho
7TLhqIALuPMYaNpHZujVJfBOuf1+6TTwnw66YWeY4C6/Fo9wvMEl84Tix66D
hwueteA8hP2vCak/3v8E/H7JZMrrJ+Bft3yUiMuD89cmPV95t3yYPP/a8aXC
lzqGyfstqD1TFzMM7lQf2YMERoi/s+R3uy46QtxmyPf04LYRsr645nbmoOEI
2V9E1Ipt6AD+vbmIX/4kuKjQ4DUxJnjiPYX8bCasv8PzsKXlFdjfUeTu4IzP
CLkfaiv3R3nHjZD7Yyg8N3hPO7i/3XXphm7woXgFTun4CLl/Y5ftr0r/GiH3
M6hPVsZg/ijxXfdk9ovxj5L52G4jLWnhUbK+Blfg+9i//ed8WxNCjh0QGyXn
z5C3GVskAT5y/t9TFSvAj+qGcPfqjpLnr9jlP13lBb5FYt73XbHgb6assufH
jZL39+vpPePUJ+Cjimb7zqWDf5j019/XMkruR8j4sIjjILgwRfGyyg+Y97ai
sz3njJH9FV8gM7bYGPGw6UPepRvBd/7j72KkAG67cwR1KYBTrj4PGFUCH2zz
X2ikOkb2b7iSH/1Mc4ycT1805rmS1hi5/xrFRnuStcDPM1YWBFvDvLOOaUY8
Fdxe+qgExxv8xlbP3WcjwKtulhZy7sD6vQ2nA6OScZf/ef7qjed5csBpnRvS
r3B/J760oit4eh7uNgaKe9oSICeMm8NAB2J3hJaL4aZ4oCX5/OkDO3HzeyCp
PIl01YO4pTzQf6u3zW28DN47vpHf3wfmm55tumwXAuuXmhfUDySAUx4sWeyT
CfO1Q0Gqh7LAVSIT5mXngV+vLzb5Wgz7j/XyU++34FbyQCcKFCRtvuFGHsg0
oD1GbhRcqYH5WngG3MvMhaYr+gN/H3/OP+gZpS75g3i2ZKpakgl4k+uerR/M
cFt7oDqfhmEve9zOf873S7lY0RU3ywPlb4rja3MHtxpyae7xAreQ5F621xd3
oAfafWaXY99z3FEeaOitzAOHAtxJHsi7ePj13Crw9Vm+hVcmwS1DqvQnpsDV
Pyf48PL+JG6gGKpdIYQ7zwOxJnX5+oVxl3sgwb3uJTwrwHXt3B5rrAVX37Nt
AUcWd5sHyhV3HT25AfxWwJ7YIhVwL+nsAVlb8Iw88WhBO1i/1yxRKuMU+MsP
dQsFLoJzu4Ul2IeD7z0XwdKPgfVLfghz2z3BzfFA+kU2pSbvcVOYCPElGNa2
4uZnIlbpUfuybtxSTLQ7T8twz/pxfD+Y6KKyvHyTzjjxsoHSr6tswSmPZcUb
3HEjJhJ7u9Wc6oHbhIn8vdQMPnnhtmaiXTUpqse9wdkH0oz074NnKjE2RL3D
7cxER7zu150rwM1ioshuXaMXxeBF6+YvWTgBbnD+XGDkkl/4/jDR4U/2Kd1/
+48fXTEv+qA0+O6zA6EBCrijmCiI/XbVfH3cSUzEF3ogc8tJ3HlMFLhchn7x
NHjgnNESS3/wAbuxsORU3OVMNFPNEy73Gvziff44rxyYf715+ty5RnCbMyd0
PTpg/vuq92/ausEVp2wPLhSYIPM8D1+KVK6ZIK63gOpxWhZcWt4v7ooGeNDP
hvarf/vP+hYulW6+RrjbmMh2G0/U5DHcHCbKtu1s0fDATWEht7266svug1sV
7NyukwXzGrblid+KwB+djvV78RFc1OZdy7pq2P+Kx11F7w7w5j6ud+tGwC/W
FLuenwavzi68kc09SZwd/L27R2qS+MNC6qe09ZNkf+sydo+DIvjCb4dDRXRh
viZoemf/IfAPfT13Q5xgPqXVycGNNkmeXzDUwm0xHXxdxIFRnQiYN/09PSD4
APwCI0/YLRXmz2kEh4Xk4V7AQnPLls8Z/YSb/8/71a4ya67ALcJCfSMZBUsq
cUux0LCyjlfXMLjX/t9Tlit/E8/dPFKwSeY38fUuj0cPqoBv8L+s3KWBW5aF
TM9yftTvxK3EQv6blQzXOuJWZ6H0FiHDoIu4EQtNOJ4QpdPBvx9u0255CG5u
75domQs+9DDX7kwJrC/ZpOdi+xn2L+mVmOzrBz9t16vZRpki81Fi7czchVNk
fW+N37/YS8FFJCJvhwqBayQG1c/I4d7FQktvJFdVbAT/pEVlBCuCr9U6Lpup
BJ6Ryjcncw+sr6WYseWwKfj1n1rjWU4wX7Ikxs/1ErjCwwV13nSYr59IfJbP
miLPd3A5umJxfYo8//une6sNAsFR/KBOVyjMXx0ZGPMNB0+dNiziewr+Xr93
oi0NXOjwqdjiLFj/cbVgfUMB+Kluu8tSZTD/tMB2cv2yaXL+M8yCTwUi0+T5
lPp42aclcZuwUMpHb8rIBvCmOzEbVTeDX0gUiKzXxm3OQrohq9RnjMEjTQT3
C5uAv3M0uJz+t61ZaM2R4JaUo+AyrZPcjFMwz1XOcTC6CPvrHDlgIkiH84dJ
myuIXQPXbariGboF86Izt0rCo2H92F13P0s1gmcOz3AVtoJPHWlgR47A+epv
0yT3T+A+wUK3T9573jCN2/nPfqlm4mvmz8y2GwuZrbiRR/kHN+vP95WWQzn9
t31YqFU5p3/RatyBLKT+qkbGcDf48RPTImdPwnxclPbPCzfBgw9q5r0MAm/V
cQp7eAf2b+w/Tr1WDL5p08TDL43g83g056xkg+tZv9oW3wmuVixfmtUP3vXc
9mTDELhJmv6SlaMz5Pl3Dl/7sWkSXO/O9voqbgr6O/8/BsRbIQ==
          "]]}, 
        {GrayLevel[0.5], PointSize[0.002777777777777778], AbsoluteThickness[
         1.6], Opacity[0.2], LineBox[CompressedData["
1:eJxV1Hk4VW3bBvAdkoqGp9LAU0qRWQPFo1okZQhJRZFZ6UmJlD3INlaGDEUo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          "]]}, 
        {GrayLevel[0.5], PointSize[0.002777777777777778], AbsoluteThickness[
         1.6], Opacity[0.2], LineBox[CompressedData["
1:eJxV13k0lWvY+PEtkTTJdIjalDppokmUuImSo9pJKUfGDtWRIYo9b3XMQ2hQ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          "]]}, 
        {GrayLevel[0.5], PointSize[0.002777777777777778], AbsoluteThickness[
         1.6], Opacity[0.2], LineBox[CompressedData["
1:eJxV1Hk4lVvY+PFtjlKZp4g0kYSiURZJkoQUKaVJxgipPe8MRXWkSUKhOKZk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          "]]}, 
        {GrayLevel[0.5], PointSize[0.002777777777777778], AbsoluteThickness[
         1.6], Opacity[0.2], LineBox[CompressedData["
1:eJxV1Hk4ld0aBvBNkoSofEiTZExRhqJo+RJFSir5pCJESkiDPbajKLuBpFRE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          "]]}, 
        {GrayLevel[0.5], PointSize[0.002777777777777778], AbsoluteThickness[
         1.6], Opacity[0.2], LineBox[CompressedData["
1:eJxV1Xk41GvYwPERspRjkkM5FJUW1UGbPU+bUKIFqTAkW0JExqyFEiWSLCmU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          "]]}, 
        {GrayLevel[0.5], PointSize[0.002777777777777778], AbsoluteThickness[
         1.6], Opacity[0.2], LineBox[CompressedData["
1:eJxV1Xk4lVv7wHEcFRmTpKJ2k1mkJDnVMheRxlNJSRlKhaRse0IqnIyJZM6Q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          "]]}, 
        {GrayLevel[0.5], PointSize[0.002777777777777778], AbsoluteThickness[
         1.6], Opacity[0.2], LineBox[CompressedData["
1:eJxV1Hc41m3/B3CyuUWEzBvJXbpFSsk8CSURpWgJpRJPkZFrlZYGiRJlK0rI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          "]]}, 
        {GrayLevel[0.5], PointSize[0.002777777777777778], AbsoluteThickness[
         1.6], Opacity[0.2], LineBox[CompressedData["
1:eJxV1Xdczf3fB/BS4lIo0rJaEhcVlZLkQ9JykRZpyGlHifxw9mkgQmW0LlGi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          "]]}, 
        {GrayLevel[0.5], PointSize[0.002777777777777778], AbsoluteThickness[
         1.6], Opacity[0.2], LineBox[CompressedData["
1:eJxV1Xc81e3/B/CDlBIJTRQpM9mjbnJVZJTijtCyyqiMhnTOcYYVpaFI5Sir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          "]]}, 
        {GrayLevel[0.5], PointSize[0.002777777777777778], AbsoluteThickness[
         1.6], Opacity[0.2], LineBox[CompressedData["
1:eJxV13c81W3cB3AjJBVJUlQoWRGiEHVRtxFJkVKJUFRkyzjOoYXc6dCQZOSm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          "]]}, 
        {GrayLevel[0.5], PointSize[0.002777777777777778], AbsoluteThickness[
         1.6], Opacity[0.2], LineBox[CompressedData["
1:eJxV1nk81FvcwPGJXJS1uiVxkyUqZSvplhxpFVmSRCFKSoWb1IxZVJZUlpJS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          "]]}, 
        {GrayLevel[0.5], PointSize[0.002777777777777778], AbsoluteThickness[
         1.6], Opacity[0.2], LineBox[CompressedData["
1:eJxV1Xk4ldvbwHE0GEpE0q+MURENdLaik1ZEpUQbaSbJVElF2aMxDRRS6lRk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          "]]}, 
        {GrayLevel[0.5], PointSize[0.002777777777777778], AbsoluteThickness[
         1.6], Opacity[0.2], LineBox[CompressedData["
1:eJxV1nk8lHv7B3CUdCIMirQgJEr2SsJ9LInsR9FCm+TQQjmYGRVtoo1KT2Uo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          "]]}, 
        {GrayLevel[0.5], PointSize[0.002777777777777778], AbsoluteThickness[
         1.6], Opacity[0.2], LineBox[CompressedData["
1:eJxV1Xk4lVvYBvAdRaUMUTQbGlDH0EGOBus4UZEyRaVOyJCOcAjtESGUDKVU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          "]]}, 
        {GrayLevel[0.5], PointSize[0.002777777777777778], AbsoluteThickness[
         1.6], Opacity[0.2], LineBox[CompressedData["
1:eJxV1Hk4lWvbBnAVGqRNUUIhSqqNrRRK7qJCu22qkGI1SESbRK1JIhGKMiRJ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          "]]}, 
        {GrayLevel[0.5], PointSize[0.002777777777777778], AbsoluteThickness[
         1.6], Opacity[0.2], LineBox[CompressedData["
1:eJxV1Xk4lVsbBvBtyIlSTlFShqRCiFRCadFJGVPISSodyVAn87AHbCKVIg2S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          "]]}, 
        {GrayLevel[0.5], PointSize[0.002777777777777778], AbsoluteThickness[
         1.6], Opacity[0.2], LineBox[CompressedData["
1:eJxV1Xk4lGvcB/BJ1k5pQSQ5lpLIvlSW3FIRLQo5KWuUJWVUajY5ZYkSoqhO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          "]]}, 
        {GrayLevel[0.5], PointSize[0.002777777777777778], AbsoluteThickness[
         1.6], Opacity[0.2], LineBox[CompressedData["
1:eJxV1Hk4lV3bBvAdCg2SCpGKwvMIkRQNWjSgzNFkaIsyNFBP0R4llDQRZax4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          "]]}, 
        {GrayLevel[0.5], PointSize[0.002777777777777778], AbsoluteThickness[
         1.6], Opacity[0.2], LineBox[CompressedData["
1:eJxV1Xc41XH7B3BbSlKJFEVFpQgtSflUImmoiDIzC6GszpLG0SLSkAhNpKQh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          "]]}, 
        {GrayLevel[0.5], PointSize[0.002777777777777778], AbsoluteThickness[
         1.6], Opacity[0.2], LineBox[CompressedData["
1:eJxV1Xk4lWvbBnBUskOG2CEKSSlJXmxjHjuinalQkkopsZOQYllLhEiDWYkG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```
