## SupplementaryMaterial for "Feedback Between Coevolution and Epidemiology Can Help or Hinder the Maintenance of Genetic Variation in Host-Parasite Models": Epidemiological_4_3.nb (part 1 of 6)

```
(* Content-type: application/vnd.wolfram.mathematica *)

(*** Wolfram Notebook File ***)
(* http://www.wolfram.com/nb *)

(* CreatedBy='Mathematica 11.0' *)

(*CacheID: 234*)
(* Internal cache information:
NotebookFileLineBreakTest
NotebookFileLineBreakTest
NotebookDataPosition[       158,          7]
NotebookDataLength[   5374116,     107725]
NotebookOptionsPosition[   5324428,     106213]
NotebookOutlinePosition[   5324991,     106236]
CellTagsIndexPosition[   5324899,     106231]
WindowFrame->Normal*)

(* Beginning of Notebook Content *)
Notebook[{

Cell[CellGroupData[{
Cell["Epidemiological Model", "Title",
 CellChangeTimes->{{3.779796099255857*^9, 3.7797961135010157`*^9}, {
  3.779920434703088*^9, 3.779920445526369*^9}}],

Cell[CellGroupData[{

Cell["Deterministic Dynamics", "Chapter",
 CellChangeTimes->{{3.779920464504087*^9, 3.779920473703165*^9}}],

Cell[CellGroupData[{

Cell["Differential Equations", "Subchapter",
 CellChangeTimes->{{3.7799203981705*^9, 3.779920408369129*^9}, {
  3.7799204513687687`*^9, 3.7799204553110456`*^9}}],

Cell["Symmetry and scaling assumption of transmission rates", "Text",
 CellChangeTimes->{{3.761388988266407*^9, 3.7613890070721283`*^9}}],

Cell[BoxData[
 RowBox[{
  RowBox[{"\[Beta]Sub", "=", 
   RowBox[{"{", 
    RowBox[{
     RowBox[{
      RowBox[{"\[Beta]", "[", 
       RowBox[{"1", ",", "1"}], "]"}], "\[Rule]", 
      FractionBox["X", "\[Kappa]"]}], ",", 
     RowBox[{
      RowBox[{"\[Beta]", "[", 
       RowBox[{"1", ",", "2"}], "]"}], "\[Rule]", 
      FractionBox["Y", "\[Kappa]"]}], ",", 
     RowBox[{
      RowBox[{"\[Beta]", "[", 
       RowBox[{"2", ",", "1"}], "]"}], "\[Rule]", 
      FractionBox["Y", "\[Kappa]"]}], ",", 
     RowBox[{
      RowBox[{"\[Beta]", "[", 
       RowBox[{"2", ",", "2"}], "]"}], "\[Rule]", 
      FractionBox["X", "\[Kappa]"]}]}], "}"}]}], ";"}]], "Input",
 InitializationCell->True,
 CellChangeTimes->{{3.761389411522789*^9, 3.7613894252357817`*^9}}],

Cell["Differential Equations", "Text",
 CellChangeTimes->{{3.766234555042615*^9, 3.766234558713482*^9}}],

Cell[TextData[Cell[BoxData[
 FormBox[
  RowBox[{
   FractionBox[
    RowBox[{"ds", "[", 
     RowBox[{"h", ",", "t"}], "]"}], "dt"], "=", 
   RowBox[{"f1", "[", 
    RowBox[{"h", ",", "t"}], "]"}]}], TraditionalForm]]]], "Text",
 CellChangeTimes->{{3.761388947074039*^9, 3.7613889598688173`*^9}}],

Cell[BoxData[
 RowBox[{
  RowBox[{"f1", "[", 
   RowBox[{"h_", ",", "t_"}], "]"}], ":=", 
  RowBox[{
   RowBox[{
    RowBox[{"b", 
     RowBox[{"(", 
      RowBox[{
       RowBox[{"s", "[", 
        RowBox[{"h", ",", "t"}], "]"}], "+", 
       RowBox[{"Sum", "[", 
        RowBox[{
         RowBox[{"i", "[", 
          RowBox[{"h", ",", "l", ",", "t"}], "]"}], ",", 
         RowBox[{"{", 
          RowBox[{"l", ",", "1", ",", "2"}], "}"}]}], "]"}]}], ")"}], 
     RowBox[{"(", 
      RowBox[{"1", "-", 
       FractionBox[
        RowBox[{"Sum", "[", 
         RowBox[{
          RowBox[{
           RowBox[{"s", "[", 
            RowBox[{"k", ",", "t"}], "]"}], "+", 
           RowBox[{"Sum", "[", 
            RowBox[{
             RowBox[{"i", "[", 
              RowBox[{"k", ",", "l", ",", "t"}], "]"}], ",", 
             RowBox[{"{", 
              RowBox[{"l", ",", "1", ",", "2"}], "}"}]}], "]"}]}], ",", 
          RowBox[{"{", 
           RowBox[{"k", ",", "1", ",", "2"}], "}"}]}], "]"}], "\[Kappa]"]}], 
      ")"}]}], "-", 
    RowBox[{"\[Delta]", " ", 
     RowBox[{"s", "[", 
      RowBox[{"h", ",", "t"}], "]"}]}], "-", 
    RowBox[{"Sum", "[", 
     RowBox[{
      RowBox[{
       RowBox[{"\[Beta]", "[", 
        RowBox[{"h", ",", "p"}], "]"}], " ", 
       RowBox[{"s", "[", 
        RowBox[{"h", ",", "t"}], "]"}], 
       RowBox[{"Sum", "[", 
        RowBox[{
         RowBox[{"i", "[", 
          RowBox[{"k", ",", "p", ",", "t"}], "]"}], ",", 
         RowBox[{"{", 
          RowBox[{"k", ",", "1", ",", "2"}], "}"}]}], "]"}]}], ",", 
      RowBox[{"{", 
       RowBox[{"p", ",", "1", ",", "2"}], "}"}]}], "]"}], "+", 
    RowBox[{"\[Gamma]", " ", 
     RowBox[{"Sum", "[", 
      RowBox[{
       RowBox[{"i", "[", 
        RowBox[{"h", ",", "l", ",", "t"}], "]"}], ",", 
       RowBox[{"{", 
        RowBox[{"l", ",", "1", ",", "2"}], "}"}]}], "]"}]}]}], "/.", 
   "\[Beta]Sub"}]}]], "Input",
 InitializationCell->True,
 CellChangeTimes->{{3.745727139688833*^9, 3.745727227609014*^9}, {
  3.745727289403371*^9, 3.745727392553856*^9}, {3.751346175728993*^9, 
  3.751346181768921*^9}}],

Cell[TextData[Cell[BoxData[
 FormBox[
  RowBox[{
   FractionBox[
    RowBox[{"dsi", "[", 
     RowBox[{"h", ",", "p", ",", "t"}], "]"}], "dt"], "=", 
   RowBox[{"f2", "[", 
    RowBox[{"h", ",", "p", ",", "t"}], "]"}]}], TraditionalForm]]]], "Text",
 CellChangeTimes->{{3.761388947074039*^9, 3.7613889848538027`*^9}}],

Cell[BoxData[
 RowBox[{
  RowBox[{"f2", "[", 
   RowBox[{"h_", ",", "p_", ",", "t_"}], "]"}], ":=", 
  RowBox[{
   RowBox[{
    RowBox[{
     RowBox[{"\[Beta]", "[", 
      RowBox[{"h", ",", "p"}], "]"}], 
     RowBox[{"s", "[", 
      RowBox[{"h", ",", "t"}], "]"}], 
     RowBox[{"Sum", "[", 
      RowBox[{
       RowBox[{"i", "[", 
        RowBox[{"k", ",", "p", ",", "t"}], "]"}], ",", 
       RowBox[{"{", 
        RowBox[{"k", ",", "1", ",", "2"}], "}"}]}], "]"}]}], "-", 
    RowBox[{
     RowBox[{"(", 
      RowBox[{"\[Delta]", "+", "\[Alpha]"}], ")"}], " ", 
     RowBox[{"i", "[", 
      RowBox[{"h", ",", "p", ",", "t"}], "]"}]}], "-", 
    RowBox[{"\[Gamma]", " ", 
     RowBox[{"i", "[", 
      RowBox[{"h", ",", "p", ",", "t"}], "]"}]}]}], "/.", 
   "\[Beta]Sub"}]}]], "Input",
 InitializationCell->True,
 CellChangeTimes->{{3.745727231024416*^9, 3.745727238235548*^9}, {
   3.7457273331478987`*^9, 3.745727334548924*^9}, {3.745727375688664*^9, 
   3.745727420057472*^9}, 3.751346186926599*^9}],

Cell[CellGroupData[{

Cell["Selection coefficients", "Subsection",
 CellChangeTimes->{{3.758639708446*^9, 3.75863971293274*^9}}],

Cell[CellGroupData[{

Cell[BoxData[
 RowBox[{"\[Sigma]H", "=", 
  RowBox[{
   RowBox[{
    FractionBox[
     RowBox[{
      RowBox[{"f1", "[", 
       RowBox[{"1", ",", "t"}], "]"}], "+", 
      RowBox[{"f2", "[", 
       RowBox[{"1", ",", "1", ",", "t"}], "]"}], "+", 
      RowBox[{"f2", "[", 
       RowBox[{"1", ",", "2", ",", "t"}], "]"}]}], 
     RowBox[{
      RowBox[{"s", "[", 
       RowBox[{"1", ",", "t"}], "]"}], "+", 
      RowBox[{"i", "[", 
       RowBox[{"1", ",", "1", ",", "t"}], "]"}], "+", 
      RowBox[{"i", "[", 
       RowBox[{"1", ",", "2", ",", "t"}], "]"}]}]], "-", 
    FractionBox[
     RowBox[{
      RowBox[{"f1", "[", 
       RowBox[{"2", ",", "t"}], "]"}], "+", 
      RowBox[{"f2", "[", 
       RowBox[{"2", ",", "1", ",", "t"}], "]"}], "+", 
      RowBox[{"f2", "[", 
       RowBox[{"2", ",", "2", ",", "t"}], "]"}]}], 
     RowBox[{
      RowBox[{"s", "[", 
       RowBox[{"2", ",", "t"}], "]"}], "+", 
      RowBox[{"i", "[", 
       RowBox[{"2", ",", "1", ",", "t"}], "]"}], "+", 
      RowBox[{"i", "[", 
       RowBox[{"2", ",", "2", ",", "t"}], "]"}]}]]}], "//", 
   "FullSimplify"}]}]], "Input",
 CellChangeTimes->{{3.75863978549463*^9, 3.758639872084436*^9}, {
  3.758640176686102*^9, 3.7586401838450737`*^9}}],

Cell[BoxData[
 RowBox[{
  RowBox[{"-", 
   FractionBox[
    RowBox[{"\[Alpha]", " ", 
     RowBox[{"(", 
      RowBox[{
       RowBox[{"i", "[", 
        RowBox[{"1", ",", "1", ",", "t"}], "]"}], "+", 
       RowBox[{"i", "[", 
        RowBox[{"1", ",", "2", ",", "t"}], "]"}]}], ")"}]}], 
    RowBox[{
     RowBox[{"i", "[", 
      RowBox[{"1", ",", "1", ",", "t"}], "]"}], "+", 
     RowBox[{"i", "[", 
      RowBox[{"1", ",", "2", ",", "t"}], "]"}], "+", 
     RowBox[{"s", "[", 
      RowBox[{"1", ",", "t"}], "]"}]}]]}], "+", 
  FractionBox[
   RowBox[{"\[Alpha]", " ", 
    RowBox[{"(", 
     RowBox[{
      RowBox[{"i", "[", 
       RowBox[{"2", ",", "1", ",", "t"}], "]"}], "+", 
      RowBox[{"i", "[", 
       RowBox[{"2", ",", "2", ",", "t"}], "]"}]}], ")"}]}], 
   RowBox[{
    RowBox[{"i", "[", 
     RowBox[{"2", ",", "1", ",", "t"}], "]"}], "+", 
    RowBox[{"i", "[", 
     RowBox[{"2", ",", "2", ",", "t"}], "]"}], "+", 
    RowBox[{"s", "[", 
     RowBox[{"2", ",", "t"}], "]"}]}]]}]], "Output",
 CellChangeTimes->{{3.758639806444491*^9, 3.7586398301371*^9}, {
   3.7586398631086283`*^9, 3.758639872772107*^9}, 3.758640184511298*^9, 
   3.7609832752694273`*^9, 3.7609911866774597`*^9, 3.761052814178116*^9, 
   3.761053996414557*^9, 3.761230526390031*^9, 3.7613035290425873`*^9, 
   3.7613262802136583`*^9, 3.761326397959507*^9, {3.761389126787466*^9, 
   3.761389131912921*^9}, 3.761390334799254*^9, 3.7613904669940863`*^9, 
   3.761402275386381*^9, 3.761414813314447*^9, 3.761437746954527*^9, 
   3.7614746663568172`*^9, 3.761500880226261*^9, 3.7615102577714252`*^9, {
   3.7615649938460693`*^9, 3.761565022048024*^9}, 3.761909376031528*^9, 
   3.761918055859384*^9, 3.76192238892369*^9, 3.761991678769887*^9, 
   3.7620159545400677`*^9, 3.762170205029627*^9, 3.76321205664287*^9, 
   3.763287835410611*^9, 3.763293668104751*^9, 3.763835482635502*^9, 
   3.764501781588563*^9, 3.764526759622547*^9, 3.764533095542788*^9, 
   3.764604740908434*^9, 3.764605064714773*^9, 3.7646052110974073`*^9, 
   3.764676291524536*^9, 3.764676364972036*^9, 3.764759336581975*^9, 
   3.7648747674617567`*^9, 3.765018935554679*^9, 3.765021926488443*^9, 
   3.765101762373687*^9, 3.765194447948023*^9, 3.765194560466517*^9, 
   3.765198359396727*^9, 3.7652164856738253`*^9, 3.765236413064537*^9, 
   3.7652797043104753`*^9, 3.765469118281433*^9, 3.76546916490032*^9, 
   3.7654862847723494`*^9, 3.7655410018655663`*^9, 3.76554615310918*^9, 
   3.765548795833383*^9, 3.7655620565699577`*^9, 3.765643389168538*^9, 
   3.765716364361857*^9, 3.7658856597615337`*^9, 3.766234570783903*^9, 
   3.766315694055681*^9, 3.7664018507198143`*^9, 3.766486998378936*^9, 
   3.7665106621840143`*^9, 3.7674526440910263`*^9, 3.768048032927908*^9, 
   3.7681540474322357`*^9, 3.768215335339031*^9, 3.768219594279607*^9, 
   3.76884508193536*^9, 3.7759175451468277`*^9, 3.782143693178525*^9, 
   3.783770923886874*^9, 3.7837721139792*^9, 3.792675656986372*^9}]
}, Open  ]],

Cell[CellGroupData[{

Cell[BoxData[
 RowBox[{"\[Sigma]P", "=", 
  RowBox[{"Simplify", "[", 
   RowBox[{
    FractionBox[
     RowBox[{
      RowBox[{"f2", "[", 
       RowBox[{"1", ",", "1", ",", "t"}], "]"}], "+", 
      RowBox[{"f2", "[", 
       RowBox[{"2", ",", "1", ",", "t"}], "]"}]}], 
     RowBox[{
      RowBox[{"i", "[", 
       RowBox[{"1", ",", "1", ",", "t"}], "]"}], "+", 
      RowBox[{"i", "[", 
       RowBox[{"2", ",", "1", ",", "t"}], "]"}]}]], "-", 
    FractionBox[
     RowBox[{
      RowBox[{"f2", "[", 
       RowBox[{"1", ",", "2", ",", "t"}], "]"}], "+", 
      RowBox[{"f2", "[", 
       RowBox[{"2", ",", "2", ",", "t"}], "]"}]}], 
     RowBox[{
      RowBox[{"i", "[", 
       RowBox[{"1", ",", "2", ",", "t"}], "]"}], "+", 
      RowBox[{"i", "[", 
       RowBox[{"2", ",", "2", ",", "t"}], "]"}]}]]}], "]"}]}]], "Input",
 CellChangeTimes->{{3.75863978549463*^9, 3.758639872084436*^9}, {
  3.758640176686102*^9, 3.7586401838450737`*^9}, {3.761389059998839*^9, 
  3.761389092005685*^9}, {3.766234581302606*^9, 3.766234676052053*^9}, {
  3.7662347585271587`*^9, 3.766234769943763*^9}}],

Cell[BoxData[
 FractionBox[
  RowBox[{
   RowBox[{"(", 
    RowBox[{"X", "-", "Y"}], ")"}], " ", 
   RowBox[{"(", 
    RowBox[{
     RowBox[{"s", "[", 
      RowBox[{"1", ",", "t"}], "]"}], "-", 
     RowBox[{"s", "[", 
      RowBox[{"2", ",", "t"}], "]"}]}], ")"}]}], "\[Kappa]"]], "Output",
 CellChangeTimes->{{3.766234764050045*^9, 3.766234770436591*^9}, 
   3.766315694113078*^9, 3.7664018507587967`*^9, 3.7664869984999437`*^9, 
   3.76651066224459*^9, 3.767452644160709*^9, 3.768048032959384*^9, 
   3.768154047484809*^9, 3.7682153353910227`*^9, 3.768219594330687*^9, 
   3.7688450820545692`*^9, 3.775917545174925*^9, 3.782143693232987*^9, 
   3.783770923928205*^9, 3.783772114014872*^9, 3.7926756570190363`*^9}]
}, Open  ]]
}, Open  ]]
}, Closed]],

Cell[CellGroupData[{

Cell["Transformation of Variables", "Subchapter",
 CellChangeTimes->{{3.7837979096832047`*^9, 3.783797913677356*^9}}],

Cell[BoxData[
 RowBox[{
  RowBox[{"DerivSub", "=", 
   RowBox[{"Flatten", "[", 
    RowBox[{"Join", "[", 
     RowBox[{
      RowBox[{"Table", "[", 
       RowBox[{
        RowBox[{
         RowBox[{"D", "[", 
          RowBox[{
           RowBox[{"s", "[", 
            RowBox[{"h", ",", "t"}], "]"}], ",", "t"}], "]"}], "\[Rule]", 
         RowBox[{"f1", "[", 
          RowBox[{"h", ",", "t"}], "]"}]}], ",", 
        RowBox[{"{", 
         RowBox[{"h", ",", "1", ",", "2"}], "}"}]}], "]"}], ",", 
      RowBox[{"Table", "[", 
       RowBox[{
        RowBox[{
         RowBox[{"D", "[", 
          RowBox[{
           RowBox[{"i", "[", 
            RowBox[{"h", ",", "p", ",", "t"}], "]"}], ",", "t"}], "]"}], 
         "\[Rule]", 
         RowBox[{"f2", "[", 
          RowBox[{"h", ",", "p", ",", "t"}], "]"}]}], ",", 
        RowBox[{"{", 
         RowBox[{"h", ",", "1", ",", "2"}], "}"}], ",", 
        RowBox[{"{", 
         RowBox[{"p", ",", "1", ",", "2"}], "}"}]}], "]"}]}], "]"}], "]"}]}], 
  ";"}]], "Input",
 CellChangeTimes->{{3.78379916706986*^9, 3.783799170266725*^9}}],

Cell[BoxData[
 RowBox[{
  RowBox[{"VarTrans", "=", 
   RowBox[{"Flatten", "[", 
    RowBox[{"Solve", "[", 
     RowBox[{
      RowBox[{"{", 
       RowBox[{
        RowBox[{
         RowBox[{"nH", "[", "t", "]"}], "==", 
         RowBox[{
          RowBox[{"Sum", "[", 
           RowBox[{
            RowBox[{"s", "[", 
             RowBox[{"h", ",", "t"}], "]"}], ",", 
            RowBox[{"{", 
             RowBox[{"h", ",", "1", ",", "2"}], "}"}]}], "]"}], "+", 
          RowBox[{"Sum", "[", 
           RowBox[{
            RowBox[{"i", "[", 
             RowBox[{"h", ",", "p", ",", "t"}], "]"}], ",", 
            RowBox[{"{", 
             RowBox[{"h", ",", "1", ",", "2"}], "}"}], ",", 
            RowBox[{"{", 
             RowBox[{"p", ",", "1", ",", "2"}], "}"}]}], "]"}]}]}], ",", 
        RowBox[{
         RowBox[{"nP", "[", "t", "]"}], "==", 
         RowBox[{"Sum", "[", 
          RowBox[{
           RowBox[{"i", "[", 
            RowBox[{"h", ",", "p", ",", "t"}], "]"}], ",", 
           RowBox[{"{", 
            RowBox[{"h", ",", "1", ",", "2"}], "}"}], ",", 
           RowBox[{"{", 
            RowBox[{"p", ",", "1", ",", "2"}], "}"}]}], "]"}]}], ",", 
        RowBox[{
         RowBox[{"pH", "[", "t", "]"}], "\[Equal]", 
         FractionBox[
          RowBox[{
           RowBox[{"s", "[", 
            RowBox[{"1", ",", "t"}], "]"}], "+", 
           RowBox[{"i", "[", 
            RowBox[{"1", ",", "1", ",", "t"}], "]"}], "+", 
           RowBox[{"i", "[", 
            RowBox[{"1", ",", "2", ",", "t"}], "]"}]}], 
          RowBox[{"nH", "[", "t", "]"}]]}], ",", 
        RowBox[{
         RowBox[{"pP", "[", "t", "]"}], "\[Equal]", 
         FractionBox[
          RowBox[{
           RowBox[{"i", "[", 
            RowBox[{"1", ",", "1", ",", "t"}], "]"}], "+", 
           RowBox[{"i", "[", 
            RowBox[{"2", ",", "1", ",", "t"}], "]"}]}], 
          RowBox[{"nP", "[", "t", "]"}]]}], ",", 
        RowBox[{
         RowBox[{"\[Rho]H", "[", "t", "]"}], "\[Equal]", 
         FractionBox[
          RowBox[{
           RowBox[{"i", "[", 
            RowBox[{"1", ",", "1", ",", "t"}], "]"}], "+", 
           RowBox[{"i", "[", 
            RowBox[{"1", ",", "2", ",", "t"}], "]"}]}], 
          RowBox[{"nP", "[", "t", "]"}]]}], ",", 
        RowBox[{
         RowBox[{"\[CapitalDelta]", "[", "t", "]"}], "==", 
         RowBox[{
          RowBox[{"i", "[", 
           RowBox[{"1", ",", "1", ",", "t"}], "]"}], "-", 
          RowBox[{
           RowBox[{"nP", "[", "t", "]"}], 
           RowBox[{"\[Rho]H", "[", "t", "]"}], 
           RowBox[{"pP", "[", "t", "]"}]}]}]}]}], "}"}], ",", 
      RowBox[{"Flatten", "[", 
       RowBox[{"Join", "[", 
        RowBox[{
         RowBox[{"Table", "[", 
          RowBox[{
           RowBox[{"s", "[", 
            RowBox[{"h", ",", "t"}], "]"}], ",", 
           RowBox[{"{", 
            RowBox[{"h", ",", "1", ",", "2"}], "}"}]}], "]"}], ",", 
         RowBox[{"Table", "[", 
          RowBox[{
           RowBox[{"i", "[", 
            RowBox[{"h", ",", "p", ",", "t"}], "]"}], ",", 
           RowBox[{"{", 
            RowBox[{"h", ",", "1", ",", "2"}], "}"}], ",", 
           RowBox[{"{", 
            RowBox[{"p", ",", "1", ",", "2"}], "}"}]}], "]"}]}], "]"}], 
       "]"}]}], "]"}], "]"}]}], ";"}]], "Input",
 CellChangeTimes->{{3.783798654406583*^9, 3.783798859169976*^9}, 
   3.7837991646806717`*^9, {3.7837995096100473`*^9, 3.7837995114273167`*^9}}],

Cell[BoxData[
 RowBox[{
  RowBox[{"g1", "[", "t_", "]"}], ":=", 
  RowBox[{
   RowBox[{
    RowBox[{
     RowBox[{"D", "[", 
      RowBox[{
       RowBox[{
        RowBox[{"Sum", "[", 
         RowBox[{
          RowBox[{"s", "[", 
           RowBox[{"h", ",", "t"}], "]"}], ",", 
          RowBox[{"{", 
           RowBox[{"h", ",", "1", ",", "2"}], "}"}]}], "]"}], "+", 
        RowBox[{"Sum", "[", 
         RowBox[{
          RowBox[{"i", "[", 
           RowBox[{"h", ",", "p", ",", "t"}], "]"}], ",", 
          RowBox[{"{", 
           RowBox[{"h", ",", "1", ",", "2"}], "}"}], ",", 
          RowBox[{"{", 
           RowBox[{"p", ",", "1", ",", "2"}], "}"}]}], "]"}]}], ",", "t"}], 
      "]"}], "/.", "DerivSub"}], "/.", "VarTrans"}], "//", 
   "Simplify"}]}]], "Input",
 CellChangeTimes->{{3.783797918586768*^9, 3.783797923105205*^9}, {
   3.783797953809909*^9, 3.783797997986391*^9}, 3.783798919235221*^9, {
   3.783799178066738*^9, 3.783799196512999*^9}}],

Cell[BoxData[
 RowBox[{
  RowBox[{"g2", "[", "t_", "]"}], ":=", 
  RowBox[{
   RowBox[{
    RowBox[{
     RowBox[{"D", "[", 
      RowBox[{
       RowBox[{"Sum", "[", 
        RowBox[{
         RowBox[{"i", "[", 
          RowBox[{"h", ",", "p", ",", "t"}], "]"}], ",", 
         RowBox[{"{", 
          RowBox[{"h", ",", "1", ",", "2"}], "}"}], ",", 
         RowBox[{"{", 
          RowBox[{"p", ",", "1", ",", "2"}], "}"}]}], "]"}], ",", "t"}], 
      "]"}], "/.", "DerivSub"}], "/.", "VarTrans"}], "//", 
   "Simplify"}]}]], "Input",
 CellChangeTimes->{{3.7837980148182373`*^9, 3.7837980180501957`*^9}, {
  3.7837989305902643`*^9, 3.783798939438682*^9}, {3.783799215415576*^9, 
  3.7837992183391953`*^9}}],

Cell[BoxData[
 RowBox[{
  RowBox[{"g3", "[", "t_", "]"}], ":=", 
  RowBox[{
   RowBox[{
    RowBox[{
     RowBox[{"D", "[", 
      RowBox[{
       FractionBox[
        RowBox[{
         RowBox[{"s", "[", 
          RowBox[{"1", ",", "t"}], "]"}], "+", 
         RowBox[{"i", "[", 
          RowBox[{"1", ",", "1", ",", "t"}], "]"}], "+", 
         RowBox[{"i", "[", 
          RowBox[{"1", ",", "2", ",", "t"}], "]"}]}], 
        RowBox[{
         RowBox[{"Sum", "[", 
          RowBox[{
           RowBox[{"s", "[", 
            RowBox[{"h", ",", "t"}], "]"}], ",", 
           RowBox[{"{", 
            RowBox[{"h", ",", "1", ",", "2"}], "}"}]}], "]"}], "+", 
         RowBox[{"Sum", "[", 
          RowBox[{
           RowBox[{"i", "[", 
            RowBox[{"h", ",", "p", ",", "t"}], "]"}], ",", 
           RowBox[{"{", 
            RowBox[{"h", ",", "1", ",", "2"}], "}"}], ",", 
           RowBox[{"{", 
            RowBox[{"p", ",", "1", ",", "2"}], "}"}]}], "]"}]}]], ",", "t"}], 
      "]"}], "/.", "DerivSub"}], "/.", "VarTrans"}], "//", 
   "Simplify"}]}]], "Input",
 CellChangeTimes->{{3.78379806746194*^9, 3.783798135112629*^9}, {
   3.783798225224286*^9, 3.783798233640831*^9}, {3.783798263987352*^9, 
   3.7837982663697987`*^9}, 3.783798954248329*^9, {3.783799242314519*^9, 
   3.783799278338315*^9}}],

Cell[BoxData[
 RowBox[{
  RowBox[{"g4", "[", "t_", "]"}], ":=", 
  RowBox[{
   RowBox[{
    RowBox[{
     RowBox[{"D", "[", 
      RowBox[{
       FractionBox[
        RowBox[{
         RowBox[{"i", "[", 
          RowBox[{"1", ",", "1", ",", "t"}], "]"}], "+", 
         RowBox[{"i", "[", 
          RowBox[{"2", ",", "1", ",", "t"}], "]"}]}], 
        RowBox[{"Sum", "[", 
         RowBox[{
          RowBox[{"i", "[", 
           RowBox[{"h", ",", "p", ",", "t"}], "]"}], ",", 
          RowBox[{"{", 
           RowBox[{"h", ",", "1", ",", "2"}], "}"}], ",", 
          RowBox[{"{", 
           RowBox[{"p", ",", "1", ",", "2"}], "}"}]}], "]"}]], ",", "t"}], 
      "]"}], "/.", "DerivSub"}], "/.", "VarTrans"}], "//", 
   "Simplify"}]}]], "Input",
 CellChangeTimes->{{3.78379806746194*^9, 3.783798135112629*^9}, {
   3.783798225224286*^9, 3.783798233640831*^9}, {3.783798263987352*^9, 
   3.7837982663697987`*^9}, 3.783798954248329*^9, {3.783799242314519*^9, 
   3.783799278338315*^9}, {3.783799359947912*^9, 3.783799369498588*^9}}],

Cell[BoxData[
 RowBox[{
  RowBox[{"g5", "[", "t_", "]"}], ":=", 
  RowBox[{
   RowBox[{
    RowBox[{
     RowBox[{"D", "[", 
      RowBox[{
       FractionBox[
        RowBox[{
         RowBox[{"i", "[", 
          RowBox[{"1", ",", "1", ",", "t"}], "]"}], "+", 
         RowBox[{"i", "[", 
          RowBox[{"1", ",", "2", ",", "t"}], "]"}]}], 
        RowBox[{"Sum", "[", 
         RowBox[{
          RowBox[{"i", "[", 
           RowBox[{"h", ",", "p", ",", "t"}], "]"}], ",", 
          RowBox[{"{", 
           RowBox[{"h", ",", "1", ",", "2"}], "}"}], ",", 
          RowBox[{"{", 
           RowBox[{"p", ",", "1", ",", "2"}], "}"}]}], "]"}]], ",", "t"}], 
      "]"}], "/.", "DerivSub"}], "/.", "VarTrans"}], "//", 
   "Simplify"}]}]], "Input",
 CellChangeTimes->{{3.78379806746194*^9, 3.783798135112629*^9}, {
   3.783798225224286*^9, 3.783798233640831*^9}, {3.783798263987352*^9, 
   3.7837982663697987`*^9}, 3.783798954248329*^9, {3.783799242314519*^9, 
   3.783799278338315*^9}, {3.783799359947912*^9, 3.783799369498588*^9}, {
   3.783799576315668*^9, 3.783799581021228*^9}}],

Cell[BoxData[
 RowBox[{
  RowBox[{"g6", "[", "t_", "]"}], ":=", 
  RowBox[{
   RowBox[{
    RowBox[{
     RowBox[{"D", "[", 
      RowBox[{
       RowBox[{
        RowBox[{"i", "[", 
         RowBox[{"1", ",", "1", ",", "t"}], "]"}], "-", 
        FractionBox[
         RowBox[{
          RowBox[{"(", 
           RowBox[{
            RowBox[{"i", "[", 
             RowBox[{"1", ",", "1", ",", "t"}], "]"}], "+", 
            RowBox[{"i", "[", 
             RowBox[{"1", ",", "2", ",", "t"}], "]"}]}], ")"}], 
          RowBox[{"(", 
           RowBox[{
            RowBox[{"i", "[", 
             RowBox[{"1", ",", "1", ",", "t"}], "]"}], "+", 
            RowBox[{"i", "[", 
             RowBox[{"2", ",", "1", ",", "t"}], "]"}]}], ")"}]}], 
         RowBox[{"Sum", "[", 
          RowBox[{
           RowBox[{"i", "[", 
            RowBox[{"h", ",", "p", ",", "t"}], "]"}], ",", 
           RowBox[{"{", 
            RowBox[{"h", ",", "1", ",", "2"}], "}"}], ",", 
           RowBox[{"{", 
            RowBox[{"p", ",", "1", ",", "2"}], "}"}]}], "]"}]]}], ",", "t"}], 
      "]"}], "/.", "DerivSub"}], "/.", "VarTrans"}], "//", 
   "FullSimplify"}]}]], "Input",
 CellChangeTimes->{{3.7837994297450743`*^9, 3.783799449105423*^9}, {
  3.783799546871038*^9, 3.7837996090520906`*^9}}],

Cell[BoxData[
 RowBox[{
  RowBox[{"equListTrans", "=", 
   RowBox[{"{", 
    RowBox[{
     RowBox[{"g1", "[", "t", "]"}], ",", 
     RowBox[{"g2", "[", "t", "]"}], ",", 
     RowBox[{"g3", "[", "t", "]"}], ",", 
     RowBox[{"g4", "[", "t", "]"}], ",", 
     RowBox[{"g5", "[", "t", "]"}], ",", 
     RowBox[{"g6", "[", "t", "]"}]}], "}"}]}], ";"}]], "Input",
 CellChangeTimes->{{3.783799707174415*^9, 3.783799731363781*^9}}],

Cell[BoxData[
 RowBox[{
  RowBox[{"varsTrans", "=", 
   RowBox[{"{", 
    RowBox[{
     RowBox[{"nH", "[", "t", "]"}], ",", 
     RowBox[{"nP", "[", "t", "]"}], ",", 
     RowBox[{"pH", "[", "t", "]"}], ",", 
     RowBox[{"pP", "[", "t", "]"}], ",", 
     RowBox[{"\[Rho]H", "[", "t", "]"}], ",", 
     RowBox[{"\[CapitalDelta]", "[", "t", "]"}]}], "}"}]}], ";"}]], "Input",
 CellChangeTimes->{{3.783799752447336*^9, 3.783799775550838*^9}}],

Cell[CellGroupData[{

Cell["Equilibria", "Section",
 CellChangeTimes->{{3.783799699432247*^9, 3.783799700730441*^9}}],

Cell[CellGroupData[{

Cell[BoxData[
 RowBox[{
  RowBox[{"equiSolTrans", "=", 
   RowBox[{
    RowBox[{"Solve", "[", 
     RowBox[{
      RowBox[{"equListTrans", "\[Equal]", 
       RowBox[{"{", 
        RowBox[{"0", ",", "0", ",", "0", ",", "0", ",", "0", ",", "0"}], 
        "}"}]}], ",", "varsTrans"}], "]"}], "//", "Simplify"}]}], 
  ";"}]], "Input",
 CellChangeTimes->{{3.783799741228407*^9, 3.783799747689291*^9}, {
   3.7837997793654137`*^9, 3.7837998222307377`*^9}, 3.783799917006837*^9}],

Cell[BoxData[
 TemplateBox[{
  "Solve","svars",
   "\"Equations may not give solutions for all \\\"solve\\\" variables.\"",2,
   586,24,19337287285304254512,"Local"},
  "MessageTemplate"]], "Message", "MSG",
 CellChangeTimes->{3.783799798457158*^9, 3.783799834046117*^9, 
  3.783799919145783*^9}]
}, Open  ]],

Cell[CellGroupData[{

Cell[BoxData[
 RowBox[{"equiSolTrans", "//", "Length"}]], "Input",
 CellChangeTimes->{{3.7837998234763412`*^9, 3.783799837290656*^9}}],

Cell[BoxData["13"], "Output",
 CellChangeTimes->{3.7837998379677258`*^9}]
}, Open  ]],

Cell["Equilibria 1-3 are disease extinction", "Text",
 CellChangeTimes->{{3.7838000301668*^9, 3.7838000371809263`*^9}}],

Cell["Equilibria 4,5,6,7,10,11,12,13 are fixation equilibria", "Text",
 CellChangeTimes->{{3.7838000909234*^9, 3.783800107579208*^9}, {
  3.783800419883478*^9, 3.783800423526741*^9}}],

Cell["Equilibria  8 and 9 however are endemic and polymorphic.", "Text",
 CellChangeTimes->{{3.783800046258792*^9, 3.783800048120482*^9}, {
  3.783800427414453*^9, 3.7838004368111773`*^9}}],

Cell[CellGroupData[{

Cell[BoxData[
 RowBox[{"equiSolTrans", "[", 
  RowBox[{"[", "8", "]"}], "]"}]], "Input",
 CellChangeTimes->{{3.783800477149972*^9, 3.783800491627296*^9}}],

Cell[BoxData[
 RowBox[{"{", 
  RowBox[{
   RowBox[{
    RowBox[{"nH", "[", "t", "]"}], "\[Rule]", 
    FractionBox[
     RowBox[{
      RowBox[{"(", 
       RowBox[{
        RowBox[{"b", " ", "X"}], "+", 
        RowBox[{"b", " ", "Y"}], "-", 
        RowBox[{"X", " ", "\[Alpha]"}], "-", 
        RowBox[{"Y", " ", "\[Alpha]"}], "-", 
        RowBox[{"X", " ", "\[Delta]"}], "-", 
        RowBox[{"Y", " ", "\[Delta]"}], "+", 
        RowBox[{
         SqrtBox[
          RowBox[{"X", "+", "Y"}]], " ", 
         SqrtBox[
          RowBox[{
           RowBox[{
            SuperscriptBox["b", "2"], " ", 
            RowBox[{"(", 
             RowBox[{"X", "+", "Y"}], ")"}]}], "+", 
           RowBox[{
            RowBox[{"(", 
             RowBox[{"X", "+", "Y"}], ")"}], " ", 
            SuperscriptBox[
             RowBox[{"(", 
              RowBox[{"\[Alpha]", "+", "\[Delta]"}], ")"}], "2"]}], "-", 
           RowBox[{"2", " ", "b", " ", 
            RowBox[{"(", 
             RowBox[{
              RowBox[{"X", " ", 
               RowBox[{"(", 
                RowBox[{"\[Alpha]", "+", "\[Delta]"}], ")"}]}], "+", 
              RowBox[{"Y", " ", 
               RowBox[{"(", 
                RowBox[{"\[Alpha]", "+", "\[Delta]"}], ")"}]}], "-", 
              RowBox[{"4", " ", "\[Alpha]", " ", 
               RowBox[{"(", 
                RowBox[{"\[Alpha]", "+", "\[Gamma]", "+", "\[Delta]"}], 
                ")"}]}]}], ")"}]}]}]]}]}], ")"}], " ", "\[Kappa]"}], 
     RowBox[{"2", " ", "b", " ", 
      RowBox[{"(", 
       RowBox[{"X", "+", "Y"}], ")"}]}]]}], ",", 
   RowBox[{
    RowBox[{"nP", "[", "t", "]"}], "\[Rule]", 
    FractionBox[
     RowBox[{
      RowBox[{"(", 
       RowBox[{
        RowBox[{"b", " ", "X"}], "+", 
        RowBox[{"b", " ", "Y"}], "-", 
        RowBox[{"4", " ", "b", " ", "\[Alpha]"}], "-", 
        RowBox[{"X", " ", "\[Alpha]"}], "-", 
        RowBox[{"Y", " ", "\[Alpha]"}], "-", 
        RowBox[{"4", " ", "b", " ", "\[Gamma]"}], "-", 
        RowBox[{"4", " ", "b", " ", "\[Delta]"}], "-", 
        RowBox[{"X", " ", "\[Delta]"}], "-", 
        RowBox[{"Y", " ", "\[Delta]"}], "+", 
        RowBox[{
         SqrtBox[
          RowBox[{"X", "+", "Y"}]], " ", 
         SqrtBox[
          RowBox[{
           RowBox[{
            SuperscriptBox["b", "2"], " ", 
            RowBox[{"(", 
             RowBox[{"X", "+", "Y"}], ")"}]}], "+", 
           RowBox[{
            RowBox[{"(", 
             RowBox[{"X", "+", "Y"}], ")"}], " ", 
            SuperscriptBox[
             RowBox[{"(", 
              RowBox[{"\[Alpha]", "+", "\[Delta]"}], ")"}], "2"]}], "-", 
           RowBox[{"2", " ", "b", " ", 
            RowBox[{"(", 
             RowBox[{
              RowBox[{"X", " ", 
               RowBox[{"(", 
                RowBox[{"\[Alpha]", "+", "\[Delta]"}], ")"}]}], "+", 
              RowBox[{"Y", " ", 
               RowBox[{"(", 
                RowBox[{"\[Alpha]", "+", "\[Delta]"}], ")"}]}], "-", 
              RowBox[{"4", " ", "\[Alpha]", " ", 
               RowBox[{"(", 
                RowBox[{"\[Alpha]", "+", "\[Gamma]", "+", "\[Delta]"}], 
                ")"}]}]}], ")"}]}]}]]}]}], ")"}], " ", "\[Kappa]"}], 
     RowBox[{"2", " ", "b", " ", 
      RowBox[{"(", 
       RowBox[{"X", "+", "Y"}], ")"}]}]]}], ",", 
   RowBox[{
    RowBox[{"pH", "[", "t", "]"}], "\[Rule]", 
    FractionBox["1", "2"]}], ",", 
   RowBox[{
    RowBox[{"pP", "[", "t", "]"}], "\[Rule]", 
    FractionBox["1", "2"]}], ",", 
   RowBox[{
    RowBox[{"\[Rho]H", "[", "t", "]"}], "\[Rule]", 
    FractionBox["1", "2"]}], ",", 
   RowBox[{
    RowBox[{"\[CapitalDelta]", "[", "t", "]"}], "\[Rule]", 
    FractionBox[
     RowBox[{
      RowBox[{"(", 
       RowBox[{"X", "-", "Y"}], ")"}], " ", 
      RowBox[{"(", 
       RowBox[{
        RowBox[{"b", " ", "X"}], "+", 
        RowBox[{"b", " ", "Y"}], "-", 
        RowBox[{"4", " ", "b", " ", "\[Alpha]"}], "-", 
        RowBox[{"X", " ", "\[Alpha]"}], "-", 
        RowBox[{"Y", " ", "\[Alpha]"}], "-", 
        RowBox[{"4", " ", "b", " ", "\[Gamma]"}], "-", 
        RowBox[{"4", " ", "b", " ", "\[Delta]"}], "-", 
        RowBox[{"X", " ", "\[Delta]"}], "-", 
        RowBox[{"Y", " ", "\[Delta]"}], "+", 
        RowBox[{
         SqrtBox[
          RowBox[{"X", "+", "Y"}]], " ", 
         SqrtBox[
          RowBox[{
           RowBox[{
            SuperscriptBox["b", "2"], " ", 
            RowBox[{"(", 
             RowBox[{"X", "+", "Y"}], ")"}]}], "+", 
           RowBox[{
            RowBox[{"(", 
             RowBox[{"X", "+", "Y"}], ")"}], " ", 
            SuperscriptBox[
             RowBox[{"(", 
              RowBox[{"\[Alpha]", "+", "\[Delta]"}], ")"}], "2"]}], "-", 
           RowBox[{"2", " ", "b", " ", 
            RowBox[{"(", 
             RowBox[{
              RowBox[{"X", " ", 
               RowBox[{"(", 
                RowBox[{"\[Alpha]", "+", "\[Delta]"}], ")"}]}], "+", 
              RowBox[{"Y", " ", 
               RowBox[{"(", 
                RowBox[{"\[Alpha]", "+", "\[Delta]"}], ")"}]}], "-", 
              RowBox[{"4", " ", "\[Alpha]", " ", 
               RowBox[{"(", 
                RowBox[{"\[Alpha]", "+", "\[Gamma]", "+", "\[Delta]"}], 
                ")"}]}]}], ")"}]}]}]]}]}], ")"}], " ", "\[Kappa]"}], 
     RowBox[{"8", " ", "b", " ", 
      SuperscriptBox[
       RowBox[{"(", 
        RowBox[{"X", "+", "Y"}], ")"}], "2"]}]]}]}], "}"}]], "Output",
 CellChangeTimes->{3.783800482493257*^9}]
}, Open  ]],

Cell[CellGroupData[{

Cell[BoxData["varsTrans"], "Input",
 CellChangeTimes->{{3.783800628051817*^9, 3.783800629939375*^9}}],

Cell[BoxData[
 RowBox[{"{", 
  RowBox[{
   RowBox[{"nH", "[", "t", "]"}], ",", 
   RowBox[{"nP", "[", "t", "]"}], ",", 
   RowBox[{"pH", "[", "t", "]"}], ",", 
   RowBox[{"pP", "[", "t", "]"}], ",", 
   RowBox[{"\[Rho]H", "[", "t", "]"}], ",", 
   RowBox[{"\[CapitalDelta]", "[", "t", "]"}]}], "}"}]], "Output",
 CellChangeTimes->{3.7838006303737917`*^9}]
}, Open  ]],

Cell[BoxData[
 RowBox[{
  RowBox[{"gx", "[", "e_", "]"}], ":=", 
  RowBox[{"ToExpression", "[", 
   RowBox[{"\"\<g\>\"", "<>", 
    RowBox[{"ToString", "[", "e", "]"}], "<>", "\"\<[t]\>\""}], 
   "]"}]}]], "Input",
 CellChangeTimes->{{3.783800600576983*^9, 3.7838006064257383`*^9}}],

Cell[BoxData[
 RowBox[{
  RowBox[{
   RowBox[{"Table", "[", 
    RowBox[{
     RowBox[{"{", 
      RowBox[{"v1", ",", "v2"}], "}"}], ",", 
     RowBox[{"{", 
      RowBox[{"v1", ",", "1", ",", "6"}], "}"}], ",", 
     RowBox[{"{", 
      RowBox[{"v2", ",", "1", ",", "6"}], "}"}]}], "]"}], "//", 
   "MatrixForm"}], ";"}]], "Input",
 CellChangeTimes->{{3.7838006548418093`*^9, 3.783800676946474*^9}}],

Cell[BoxData[
 RowBox[{
  RowBox[{"jMtrxTrans", "=", 
   RowBox[{"Table", "[", 
    RowBox[{
     RowBox[{"D", "[", 
      RowBox[{
       RowBox[{"gx", "[", "v1", "]"}], ",", 
       RowBox[{"varsTrans", "[", 
        RowBox[{"[", "v2", "]"}], "]"}]}], "]"}], ",", 
     RowBox[{"{", 
      RowBox[{"v1", ",", "1", ",", "6"}], "}"}], ",", 
     RowBox[{"{", 
      RowBox[{"v2", ",", "1", ",", "6"}], "}"}]}], "]"}]}], ";"}]], "Input",
 CellChangeTimes->{{3.783800509004587*^9, 3.78380053973199*^9}, {
  3.7838006108993387`*^9, 3.783800646111669*^9}, {3.783800679992873*^9, 
  3.783800696882887*^9}}],

Cell[BoxData[
 RowBox[{
  RowBox[{"testPars", "=", 
   RowBox[{"{", 
    RowBox[{
     RowBox[{"b", "\[Rule]", "1"}], ",", 
     RowBox[{"X", "\[Rule]", "0.5"}], ",", 
     RowBox[{"Y", "\[Rule]", "0.2"}], ",", 
     RowBox[{"\[Alpha]", "\[Rule]", "0.1"}], ",", 
     RowBox[{"\[Delta]", "\[Rule]", "0.1"}], ",", 
     RowBox[{"\[Gamma]", "\[Rule]", "0"}], ",", 
     RowBox[{"\[Kappa]", "\[Rule]", "1"}]}], "}"}]}], ";"}]], "Input",
 CellChangeTimes->{{3.7838008416422586`*^9, 3.7838008472530937`*^9}, {
  3.783800971103138*^9, 3.78380097285369*^9}, {3.783801215569241*^9, 
  3.783801215743415*^9}, {3.783801247262203*^9, 3.783801248223958*^9}}],

Cell[CellGroupData[{

Cell[BoxData[
 RowBox[{
  RowBox[{"equiSolTrans", "[", 
   RowBox[{"[", "8", "]"}], "]"}], "/.", "testPars"}]], "Input",
 CellChangeTimes->{3.7838009662172823`*^9}],

Cell[BoxData[
 RowBox[{"{", 
  RowBox[{
   RowBox[{
    RowBox[{"nH", "[", "t", "]"}], "\[Rule]", "0.865985898008574`"}], ",", 
   RowBox[{
    RowBox[{"nP", "[", "t", "]"}], "\[Rule]", "0.29455732658000255`"}], ",", 
   RowBox[{
    RowBox[{"pH", "[", "t", "]"}], "\[Rule]", 
    FractionBox["1", "2"]}], ",", 
   RowBox[{
    RowBox[{"pP", "[", "t", "]"}], "\[Rule]", 
    FractionBox["1", "2"]}], ",", 
   RowBox[{
    RowBox[{"\[Rho]H", "[", "t", "]"}], "\[Rule]", 
    FractionBox["1", "2"]}], ",", 
   RowBox[{
    RowBox[{"\[CapitalDelta]", "[", "t", "]"}], "\[Rule]", 
    "0.031559713562143134`"}]}], "}"}]], "Output",
 CellChangeTimes->{{3.783800966620852*^9, 3.7838009743043737`*^9}, 
   3.7838014215509033`*^9}]
}, Open  ]],

Cell[CellGroupData[{

Cell[BoxData[
 RowBox[{"esys", "=", 
  RowBox[{
   RowBox[{
    RowBox[{
     RowBox[{"Simplify", "[", 
      RowBox[{"jMtrxTrans", "/.", 
       RowBox[{"equiSolTrans", "[", 
        RowBox[{"[", "8", "]"}], "]"}]}], "]"}], "/.", "testPars"}], "//", 
    "Eigensystem"}], "//", "Chop"}]}]], "Input",
 CellChangeTimes->{{3.783800723302327*^9, 3.783800770250499*^9}, {
  3.7838008092753143`*^9, 3.783800840872822*^9}, {3.783800947786728*^9, 
  3.783801014544373*^9}}],

Cell[BoxData[
 RowBox[{"{", 
  RowBox[{
   RowBox[{"{", 
    RowBox[{
     RowBox[{"-", "0.8175417387447051`"}], ",", 
     RowBox[{"-", "0.2581607669674423`"}], ",", 
     RowBox[{"-", "0.2`"}], ",", 
     RowBox[{"-", "0.11752512157544359`"}], ",", 
     RowBox[{
      RowBox[{"-", "0.005460097672066305`"}], "+", 
      RowBox[{"0.03062983766514453`", " ", "\[ImaginaryI]"}]}], ",", 
     RowBox[{
      RowBox[{"-", "0.005460097672066305`"}], "-", 
      RowBox[{"0.03062983766514453`", " ", "\[ImaginaryI]"}]}]}], "}"}], ",", 
   
   RowBox[{"{", 
    RowBox[{
     RowBox[{"{", 
      RowBox[{"0.9896326357848759`", ",", 
       RowBox[{"-", "0.14280455613054288`"}], ",", "0", ",", "0", ",", "0", 
       ",", 
       RowBox[{"-", "0.015300488156843881`"}]}], "}"}], ",", 
     RowBox[{"{", 
      RowBox[{
      "0", ",", "0", ",", "0.11491979762293751`", ",", "0.11112282724552912`",
        ",", "0.9871398874421312`", ",", "0"}], "}"}], ",", 
     RowBox[{"{", 
      RowBox[{"0", ",", "0", ",", "0", ",", "0", ",", "0", ",", "1.`"}], 
      "}"}], ",", 
     RowBox[{"{", 
      RowBox[{
       RowBox[{"-", "0.13784338999257162`"}], ",", "0.984817515739637`", ",", 
       "0", ",", "0", ",", "0", ",", "0.10551616240067528`"}], "}"}], ",", 
     RowBox[{"{", 
      RowBox[{"0", ",", "0", ",", 
       RowBox[{"0.08612084683289951`", "\[VeryThinSpace]", "+", 
        RowBox[{"0.28642281654961793`", " ", "\[ImaginaryI]"}]}], ",", 
       "0.8470692216276351`", ",", 
       RowBox[{"0.3578702704145347`", "\[VeryThinSpace]", "+", 
        RowBox[{"0.25484852996466045`", " ", "\[ImaginaryI]"}]}], ",", "0"}], 
      "}"}], ",", 
     RowBox[{"{", 
      RowBox[{"0", ",", "0", ",", 
       RowBox[{"0.08612084683289951`", "\[VeryThinSpace]", "-", 
        RowBox[{"0.28642281654961793`", " ", "\[ImaginaryI]"}]}], ",", 
       "0.8470692216276351`", ",", 
       RowBox[{"0.3578702704145347`", "\[VeryThinSpace]", "-", 
        RowBox[{"0.25484852996466045`", " ", "\[ImaginaryI]"}]}], ",", "0"}], 
      "}"}]}], "}"}]}], "}"}]], "Output",
 CellChangeTimes->{{3.783800737655095*^9, 3.783800745934031*^9}, {
   3.783800826268342*^9, 3.78380083162744*^9}, {3.783800955857506*^9, 
   3.783801001375331*^9}, 3.7838011133085823`*^9, 3.783801218791738*^9, 
   3.7838014228766527`*^9}]
}, Open  ]],

Cell[CellGroupData[{

Cell[BoxData[
 RowBox[{"esys", "[", 
  RowBox[{"[", "1", "]"}], "]"}]], "Input",
 CellChangeTimes->{{3.783801114399015*^9, 3.783801116428444*^9}}],

Cell[BoxData[
 RowBox[{"{", 
  RowBox[{
   RowBox[{"-", "0.8175417387447051`"}], ",", 
   RowBox[{"-", "0.2581607669674423`"}], ",", 
   RowBox[{"-", "0.2`"}], ",", 
   RowBox[{"-", "0.11752512157544359`"}], ",", 
   RowBox[{
    RowBox[{"-", "0.005460097672066305`"}], "+", 
    RowBox[{"0.03062983766514453`", " ", "\[ImaginaryI]"}]}], ",", 
   RowBox[{
    RowBox[{"-", "0.005460097672066305`"}], "-", 
    RowBox[{"0.03062983766514453`", " ", "\[ImaginaryI]"}]}]}], 
  "}"}]], "Output",
 CellChangeTimes->{3.783801117243175*^9, 3.783801220263277*^9, 
  3.783801424525325*^9}]
}, Open  ]],

Cell[CellGroupData[{

Cell[BoxData[
 RowBox[{
  RowBox[{"esys", "[", 
   RowBox[{"[", "2", "]"}], "]"}], "//", "MatrixForm"}]], "Input",
 CellChangeTimes->{{3.783801120677865*^9, 3.783801137345317*^9}}],

Cell[BoxData[
 TagBox[
  RowBox[{"(", "\[NoBreak]", GridBox[{
     {"0.9896326357848759`", 
      RowBox[{"-", "0.14280455613054288`"}], "0", "0", "0", 
      RowBox[{"-", "0.015300488156843881`"}]},
     {"0", "0", "0.11491979762293751`", "0.11112282724552912`", 
      "0.9871398874421312`", "0"},
     {"0", "0", "0", "0", "0", "1.`"},
     {
      RowBox[{"-", "0.13784338999257162`"}], "0.984817515739637`", "0", "0", 
      "0", "0.10551616240067528`"},
     {"0", "0", 
      RowBox[{"0.08612084683289951`", "\[VeryThinSpace]", "+", 
       RowBox[{"0.28642281654961793`", " ", "\[ImaginaryI]"}]}], 
      "0.8470692216276351`", 
      RowBox[{"0.3578702704145347`", "\[VeryThinSpace]", "+", 
       RowBox[{"0.25484852996466045`", " ", "\[ImaginaryI]"}]}], "0"},
     {"0", "0", 
      RowBox[{"0.08612084683289951`", "\[VeryThinSpace]", "-", 
       RowBox[{"0.28642281654961793`", " ", "\[ImaginaryI]"}]}], 
      "0.8470692216276351`", 
      RowBox[{"0.3578702704145347`", "\[VeryThinSpace]", "-", 
       RowBox[{"0.25484852996466045`", " ", "\[ImaginaryI]"}]}], "0"}
    },
    GridBoxAlignment->{
     "Columns" -> {{Center}}, "ColumnsIndexed" -> {}, "Rows" -> {{Baseline}}, 
      "RowsIndexed" -> {}},
    GridBoxSpacings->{"Columns" -> {
        Offset[0.27999999999999997`], {
         Offset[0.7]}, 
        Offset[0.27999999999999997`]}, "ColumnsIndexed" -> {}, "Rows" -> {
        Offset[0.2], {
         Offset[0.4]}, 
        Offset[0.2]}, "RowsIndexed" -> {}}], "\[NoBreak]", ")"}],
  Function[BoxForm`e$, 
   MatrixForm[BoxForm`e$]]]], "Output",
 CellChangeTimes->{{3.783801122353754*^9, 3.7838011378112717`*^9}, 
   3.783801221907198*^9, 3.783801428638785*^9}]
}, Open  ]],

Cell[CellGroupData[{

Cell[BoxData[
 RowBox[{"equiSolTrans", "[", 
  RowBox[{"[", "8", "]"}], "]"}]], "Input"],

Cell[BoxData[
 RowBox[{"{", 
  RowBox[{
   RowBox[{
    RowBox[{"nH", "[", "t", "]"}], "\[Rule]", 
    FractionBox[
     RowBox[{
      RowBox[{"(", 
       RowBox[{
        RowBox[{"b", " ", "X"}], "+", 
        RowBox[{"b", " ", "Y"}], "-", 
        RowBox[{"X", " ", "\[Alpha]"}], "-", 
        RowBox[{"Y", " ", "\[Alpha]"}], "-", 
        RowBox[{"X", " ", "\[Delta]"}], "-", 
        RowBox[{"Y", " ", "\[Delta]"}], "+", 
        RowBox[{
         SqrtBox[
          RowBox[{"X", "+", "Y"}]], " ", 
         SqrtBox[
          RowBox[{
           RowBox[{
            SuperscriptBox["b", "2"], " ", 
            RowBox[{"(", 
             RowBox[{"X", "+", "Y"}], ")"}]}], "+", 
           RowBox[{
            RowBox[{"(", 
             RowBox[{"X", "+", "Y"}], ")"}], " ", 
            SuperscriptBox[
             RowBox[{"(", 
              RowBox[{"\[Alpha]", "+", "\[Delta]"}], ")"}], "2"]}], "-", 
           RowBox[{"2", " ", "b", " ", 
            RowBox[{"(", 
             RowBox[{
              RowBox[{"X", " ", 
               RowBox[{"(", 
                RowBox[{"\[Alpha]", "+", "\[Delta]"}], ")"}]}], "+", 
              RowBox[{"Y", " ", 
               RowBox[{"(", 
                RowBox[{"\[Alpha]", "+", "\[Delta]"}], ")"}]}], "-", 
              RowBox[{"4", " ", "\[Alpha]", " ", 
               RowBox[{"(", 
                RowBox[{"\[Alpha]", "+", "\[Gamma]", "+", "\[Delta]"}], 
                ")"}]}]}], ")"}]}]}]]}]}], ")"}], " ", "\[Kappa]"}], 
     RowBox[{"2", " ", "b", " ", 
      RowBox[{"(", 
       RowBox[{"X", "+", "Y"}], ")"}]}]]}], ",", 
   RowBox[{
    RowBox[{"nP", "[", "t", "]"}], "\[Rule]", 
    FractionBox[
     RowBox[{
      RowBox[{"(", 
       RowBox[{
        RowBox[{"b", " ", "X"}], "+", 
        RowBox[{"b", " ", "Y"}], "-", 
        RowBox[{"4", " ", "b", " ", "\[Alpha]"}], "-", 
        RowBox[{"X", " ", "\[Alpha]"}], "-", 
        RowBox[{"Y", " ", "\[Alpha]"}], "-", 
        RowBox[{"4", " ", "b", " ", "\[Gamma]"}], "-", 
        RowBox[{"4", " ", "b", " ", "\[Delta]"}], "-", 
        RowBox[{"X", " ", "\[Delta]"}], "-", 
        RowBox[{"Y", " ", "\[Delta]"}], "+", 
        RowBox[{
         SqrtBox[
          RowBox[{"X", "+", "Y"}]], " ", 
         SqrtBox[
          RowBox[{
           RowBox[{
            SuperscriptBox["b", "2"], " ", 
            RowBox[{"(", 
             RowBox[{"X", "+", "Y"}], ")"}]}], "+", 
           RowBox[{
            RowBox[{"(", 
             RowBox[{"X", "+", "Y"}], ")"}], " ", 
            SuperscriptBox[
             RowBox[{"(", 
              RowBox[{"\[Alpha]", "+", "\[Delta]"}], ")"}], "2"]}], "-", 
           RowBox[{"2", " ", "b", " ", 
            RowBox[{"(", 
             RowBox[{
              RowBox[{"X", " ", 
               RowBox[{"(", 
                RowBox[{"\[Alpha]", "+", "\[Delta]"}], ")"}]}], "+", 
              RowBox[{"Y", " ", 
               RowBox[{"(", 
                RowBox[{"\[Alpha]", "+", "\[Delta]"}], ")"}]}], "-", 
              RowBox[{"4", " ", "\[Alpha]", " ", 
               RowBox[{"(", 
                RowBox[{"\[Alpha]", "+", "\[Gamma]", "+", "\[Delta]"}], 
                ")"}]}]}], ")"}]}]}]]}]}], ")"}], " ", "\[Kappa]"}], 
     RowBox[{"2", " ", "b", " ", 
      RowBox[{"(", 
       RowBox[{"X", "+", "Y"}], ")"}]}]]}], ",", 
   RowBox[{
    RowBox[{"pH", "[", "t", "]"}], "\[Rule]", 
    FractionBox["1", "2"]}], ",", 
   RowBox[{
    RowBox[{"pP", "[", "t", "]"}], "\[Rule]", 
    FractionBox["1", "2"]}], ",", 
   RowBox[{
    RowBox[{"\[Rho]H", "[", "t", "]"}], "\[Rule]", 
    FractionBox["1", "2"]}], ",", 
   RowBox[{
    RowBox[{"\[CapitalDelta]", "[", "t", "]"}], "\[Rule]", 
    FractionBox[
     RowBox[{
      RowBox[{"(", 
       RowBox[{"X", "-", "Y"}], ")"}], " ", 
      RowBox[{"(", 
       RowBox[{
        RowBox[{"b", " ", "X"}], "+", 
        RowBox[{"b", " ", "Y"}], "-", 
        RowBox[{"4", " ", "b", " ", "\[Alpha]"}], "-", 
        RowBox[{"X", " ", "\[Alpha]"}], "-", 
        RowBox[{"Y", " ", "\[Alpha]"}], "-", 
        RowBox[{"4", " ", "b", " ", "\[Gamma]"}], "-", 
        RowBox[{"4", " ", "b", " ", "\[Delta]"}], "-", 
        RowBox[{"X", " ", "\[Delta]"}], "-", 
        RowBox[{"Y", " ", "\[Delta]"}], "+", 
        RowBox[{
         SqrtBox[
          RowBox[{"X", "+", "Y"}]], " ", 
         SqrtBox[
          RowBox[{
           RowBox[{
            SuperscriptBox["b", "2"], " ", 
            RowBox[{"(", 
             RowBox[{"X", "+", "Y"}], ")"}]}], "+", 
           RowBox[{
            RowBox[{"(", 
             RowBox[{"X", "+", "Y"}], ")"}], " ", 
            SuperscriptBox[
             RowBox[{"(", 
              RowBox[{"\[Alpha]", "+", "\[Delta]"}], ")"}], "2"]}], "-", 
           RowBox[{"2", " ", "b", " ", 
            RowBox[{"(", 
             RowBox[{
              RowBox[{"X", " ", 
               RowBox[{"(", 
                RowBox[{"\[Alpha]", "+", "\[Delta]"}], ")"}]}], "+", 
              RowBox[{"Y", " ", 
               RowBox[{"(", 
                RowBox[{"\[Alpha]", "+", "\[Delta]"}], ")"}]}], "-", 
              RowBox[{"4", " ", "\[Alpha]", " ", 
               RowBox[{"(", 
                RowBox[{"\[Alpha]", "+", "\[Gamma]", "+", "\[Delta]"}], 
                ")"}]}]}], ")"}]}]}]]}]}], ")"}], " ", "\[Kappa]"}], 
     RowBox[{"8", " ", "b", " ", 
      SuperscriptBox[
       RowBox[{"(", 
        RowBox[{"X", "+", "Y"}], ")"}], "2"]}]]}]}], "}"}]], "Output",
 CellChangeTimes->{3.7838012726843147`*^9}]
}, Open  ]],

Cell[BoxData[
 RowBox[{
  RowBox[{"equTemp", "=", 
   RowBox[{"{", 
    RowBox[{
     RowBox[{
      RowBox[{"nH", "[", "t", "]"}], "\[Rule]", 
      FractionBox[
       RowBox[{
        RowBox[{"(", 
         RowBox[{
          RowBox[{"b", " ", "X"}], "+", 
          RowBox[{"b", " ", "Y"}], "-", 
          RowBox[{"X", " ", "\[Alpha]"}], "-", 
          RowBox[{"Y", " ", "\[Alpha]"}], "-", 
          RowBox[{"X", " ", "\[Delta]"}], "-", 
          RowBox[{"Y", " ", "\[Delta]"}], "+", "AA"}], ")"}], " ", 
        "\[Kappa]"}], 
       RowBox[{"2", " ", "b", " ", 
        RowBox[{"(", 
         RowBox[{"X", "+", "Y"}], ")"}]}]]}], ",", 
     RowBox[{
      RowBox[{"nP", "[", "t", "]"}], "\[Rule]", 
      FractionBox[
       RowBox[{
        RowBox[{"(", 
         RowBox[{
          RowBox[{"b", " ", "X"}], "+", 
          RowBox[{"b", " ", "Y"}], "-", 
          RowBox[{"4", " ", "b", " ", "\[Alpha]"}], "-", 
          RowBox[{"X", " ", "\[Alpha]"}], "-", 
          RowBox[{"Y", " ", "\[Alpha]"}], "-", 
          RowBox[{"4", " ", "b", " ", "\[Gamma]"}], "-", 
          RowBox[{"4", " ", "b", " ", "\[Delta]"}], "-", 
          RowBox[{"X", " ", "\[Delta]"}], "-", 
          RowBox[{"Y", " ", "\[Delta]"}], "+", "AA"}], ")"}], " ", 
        "\[Kappa]"}], 
       RowBox[{"2", " ", "b", " ", 
        RowBox[{"(", 
         RowBox[{"X", "+", "Y"}], ")"}]}]]}], ",", 
     RowBox[{
      RowBox[{"pH", "[", "t", "]"}], "\[Rule]", 
      FractionBox["1", "2"]}], ",", 
     RowBox[{
      RowBox[{"pP", "[", "t", "]"}], "\[Rule]", 
      FractionBox["1", "2"]}], ",", 
     RowBox[{
      RowBox[{"\[Rho]H", "[", "t", "]"}], "\[Rule]", 
      FractionBox["1", "2"]}], ",", 
     RowBox[{
      RowBox[{"\[CapitalDelta]", "[", "t", "]"}], "\[Rule]", 
      FractionBox[
       RowBox[{
        RowBox[{"(", 
         RowBox[{"X", "-", "Y"}], ")"}], " ", 
        RowBox[{"(", 
         RowBox[{
          RowBox[{"b", " ", "X"}], "+", 
          RowBox[{"b", " ", "Y"}], "-", 
          RowBox[{"4", " ", "b", " ", "\[Alpha]"}], "-", 
          RowBox[{"X", " ", "\[Alpha]"}], "-", 
          RowBox[{"Y", " ", "\[Alpha]"}], "-", 
          RowBox[{"4", " ", "b", " ", "\[Gamma]"}], "-", 
          RowBox[{"4", " ", "b", " ", "\[Delta]"}], "-", 
          RowBox[{"X", " ", "\[Delta]"}], "-", 
          RowBox[{"Y", " ", "\[Delta]"}], "+", "AA"}], ")"}], " ", 
        "\[Kappa]"}], 
       RowBox[{"8", " ", "b", " ", 
        SuperscriptBox[
         RowBox[{"(", 
          RowBox[{"X", "+", "Y"}], ")"}], "2"]}]]}]}], "}"}]}], 
  ";"}]], "Input",
 CellChangeTimes->{{3.783801483035864*^9, 3.783801508469172*^9}}],

Cell[CellGroupData[{

Cell[BoxData[
 RowBox[{"CPTrans", "=", 
  RowBox[{"Factor", "[", 
   RowBox[{"CharacteristicPolynomial", "[", 
    RowBox[{
     RowBox[{"jMtrxTrans", "/.", "equTemp"}], ",", "\[Lambda]"}], "]"}], 
   "]"}]}]], "Input",
 CellChangeTimes->{{3.7838012804781637`*^9, 3.783801350169921*^9}, {
  3.783801512009932*^9, 3.783801513332589*^9}, {3.7838015580670013`*^9, 
  3.783801575955044*^9}}],

Cell[BoxData[
 RowBox[{
  RowBox[{"(", 
   RowBox[{
    RowBox[{"(", 
     RowBox[{"\[Alpha]", "+", "\[Gamma]", "+", "\[Delta]", "+", "\[Lambda]"}],
      ")"}], " ", 
    RowBox[{"(", 
     RowBox[{
      SuperscriptBox["AA", "2"], "+", 
      RowBox[{"AA", " ", "b", " ", "X"}], "+", 
      RowBox[{"AA", " ", "b", " ", "Y"}], "-", 
      RowBox[{"4", " ", "AA", " ", "b", " ", "\[Alpha]"}], "-", 
      RowBox[{"AA", " ", "X", " ", "\[Alpha]"}], "-", 
      RowBox[{"AA", " ", "Y", " ", "\[Alpha]"}], "-", 
      RowBox[{"4", " ", "AA", " ", "b", " ", "\[Gamma]"}], "-", 
      RowBox[{"4", " ", "AA", " ", "b", " ", "\[Delta]"}], "-", 
      RowBox[{"AA", " ", "X", " ", "\[Delta]"}], "-", 
      RowBox[{"AA", " ", "Y", " ", "\[Delta]"}], "+", 
      RowBox[{"4", " ", "AA", " ", "b", " ", "\[Lambda]"}], "+", 
      RowBox[{"AA", " ", "X", " ", "\[Lambda]"}], "+", 
      RowBox[{"b", " ", 
       SuperscriptBox["X", "2"], " ", "\[Lambda]"}], "+", 
      RowBox[{"AA", " ", "Y", " ", "\[Lambda]"}], "+", 
      RowBox[{"2", " ", "b", " ", "X", " ", "Y", " ", "\[Lambda]"}], "+", 
      RowBox[{"b", " ", 
       SuperscriptBox["Y", "2"], " ", "\[Lambda]"}], "-", 
      RowBox[{"8", " ", "b", " ", "X", " ", "\[Alpha]", " ", "\[Lambda]"}], 
      "-", 
      RowBox[{
       SuperscriptBox["X", "2"], " ", "\[Alpha]", " ", "\[Lambda]"}], "-", 
      RowBox[{"8", " ", "b", " ", "Y", " ", "\[Alpha]", " ", "\[Lambda]"}], 
      "-", 
      RowBox[{"2", " ", "X", " ", "Y", " ", "\[Alpha]", " ", "\[Lambda]"}], 
      "-", 
      RowBox[{
       SuperscriptBox["Y", "2"], " ", "\[Alpha]", " ", "\[Lambda]"}], "-", 
      RowBox[{"4", " ", "b", " ", "X", " ", "\[Gamma]", " ", "\[Lambda]"}], 
      "-", 
      RowBox[{"4", " ", "b", " ", "Y", " ", "\[Gamma]", " ", "\[Lambda]"}], 
      "-", 
      RowBox[{"4", " ", "b", " ", "X", " ", "\[Delta]", " ", "\[Lambda]"}], 
      "-", 
      RowBox[{
       SuperscriptBox["X", "2"], " ", "\[Delta]", " ", "\[Lambda]"}], "-", 
      RowBox[{"4", " ", "b", " ", "Y", " ", "\[Delta]", " ", "\[Lambda]"}], 
      "-", 
      RowBox[{"2", " ", "X", " ", "Y", " ", "\[Delta]", " ", "\[Lambda]"}], 
      "-", 
      RowBox[{
       SuperscriptBox["Y", "2"], " ", "\[Delta]", " ", "\[Lambda]"}], "+", 
      RowBox[{"4", " ", "b", " ", "X", " ", 
       SuperscriptBox["\[Lambda]", "2"]}], "+", 
      RowBox[{"4", " ", "b", " ", "Y", " ", 
       SuperscriptBox["\[Lambda]", "2"]}]}], ")"}], " ", 
    RowBox[{"(", 
     RowBox[{
      RowBox[{"4", " ", "AA", " ", "b", " ", 
       SuperscriptBox["X", "2"], " ", 
       SuperscriptBox["\[Alpha]", "3"]}], "+", 
      RowBox[{"4", " ", 
       SuperscriptBox["b", "2"], " ", 
       SuperscriptBox["X", "3"], " ", 
       SuperscriptBox["\[Alpha]", "3"]}], "-", 
      RowBox[{"8", " ", "AA", " ", "b", " ", "X", " ", "Y", " ", 
       SuperscriptBox["\[Alpha]", "3"]}], "-", 
      RowBox[{"4", " ", 
       SuperscriptBox["b", "2"], " ", 
       SuperscriptBox["X", "2"], " ", "Y", " ", 
       SuperscriptBox["\[Alpha]", "3"]}], "+", 
      RowBox[{"4", " ", "AA", " ", "b", " ", 
       SuperscriptBox["Y", "2"], " ", 
       SuperscriptBox["\[Alpha]", "3"]}], "-", 
      RowBox[{"4", " ", 
       SuperscriptBox["b", "2"], " ", "X", " ", 
       SuperscriptBox["Y", "2"], " ", 
       SuperscriptBox["\[Alpha]", "3"]}], "+", 
      RowBox[{"4", " ", 
       SuperscriptBox["b", "2"], " ", 
       SuperscriptBox["Y", "3"], " ", 
       SuperscriptBox["\[Alpha]", "3"]}], "-", 
      RowBox[{"16", " ", 
       SuperscriptBox["b", "2"], " ", 
       SuperscriptBox["X", "2"], " ", 
       SuperscriptBox["\[Alpha]", "4"]}], "-", 
      RowBox[{"4", " ", "b", " ", 
       SuperscriptBox["X", "3"], " ", 
       SuperscriptBox["\[Alpha]", "4"]}], "+", 
      RowBox[{"32", " ", 
       SuperscriptBox["b", "2"], " ", "X", " ", "Y", " ", 
       SuperscriptBox["\[Alpha]", "4"]}], "+", 
      RowBox[{"4", " ", "b", " ", 
       SuperscriptBox["X", "2"], " ", "Y", " ", 
       SuperscriptBox["\[Alpha]", "4"]}], "-", 
      RowBox[{"16", " ", 
       SuperscriptBox["b", "2"], " ", 
       SuperscriptBox["Y", "2"], " ", 
       SuperscriptBox["\[Alpha]", "4"]}], "+", 
      RowBox[{"4", " ", "b", " ", "X", " ", 
       SuperscriptBox["Y", "2"], " ", 
       SuperscriptBox["\[Alpha]", "4"]}], "-", 
      RowBox[{"4", " ", "b", " ", 
       SuperscriptBox["Y", "3"], " ", 
       SuperscriptBox["\[Alpha]", "4"]}], "+", 
      RowBox[{"8", " ", "AA", " ", "b", " ", 
       SuperscriptBox["X", "2"], " ", 
       SuperscriptBox["\[Alpha]", "2"], " ", "\[Gamma]"}], "+", 
      RowBox[{"8", " ", 
       SuperscriptBox["b", "2"], " ", 
       SuperscriptBox["X", "3"], " ", 
       SuperscriptBox["\[Alpha]", "2"], " ", "\[Gamma]"}], "-", 
      RowBox[{"16", " ", "AA", " ", "b", " ", "X", " ", "Y", " ", 
       SuperscriptBox["\[Alpha]", "2"], " ", "\[Gamma]"}], "-", 
      RowBox[{"8", " ", 
       SuperscriptBox["b", "2"], " ", 
       SuperscriptBox["X", "2"], " ", "Y", " ", 
       SuperscriptBox["\[Alpha]", "2"], " ", "\[Gamma]"}], "+", 
      RowBox[{"8", " ", "AA", " ", "b", " ", 
       SuperscriptBox["Y", "2"], " ", 
       SuperscriptBox["\[Alpha]", "2"], " ", "\[Gamma]"}], "-", 
      RowBox[{"8", " ", 
       SuperscriptBox["b", "2"], " ", "X", " ", 
       SuperscriptBox["Y", "2"], " ", 
       SuperscriptBox["\[Alpha]", "2"], " ", "\[Gamma]"}], "+", 
      RowBox[{"8", " ", 
       SuperscriptBox["b", "2"], " ", 
       SuperscriptBox["Y", "3"], " ", 
       SuperscriptBox["\[Alpha]", "2"], " ", "\[Gamma]"}], "-", 
      RowBox[{"48", " ", 
       SuperscriptBox["b", "2"], " ", 
       SuperscriptBox["X", "2"], " ", 
       SuperscriptBox["\[Alpha]", "3"], " ", "\[Gamma]"}], "-", 
      RowBox[{"8", " ", "b", " ", 
       SuperscriptBox["X", "3"], " ", 
       SuperscriptBox["\[Alpha]", "3"], " ", "\[Gamma]"}], "+", 
      RowBox[{"96", " ", 
       SuperscriptBox["b", "2"], " ", "X", " ", "Y", " ", 
       SuperscriptBox["\[Alpha]", "3"], " ", "\[Gamma]"}], "+", 
      RowBox[{"8", " ", "b", " ", 
       SuperscriptBox["X", "2"], " ", "Y", " ", 
       SuperscriptBox["\[Alpha]", "3"], " ", "\[Gamma]"}], "-", 
      RowBox[{"48", " ", 
       SuperscriptBox["b", "2"], " ", 
       SuperscriptBox["Y", "2"], " ", 
       SuperscriptBox["\[Alpha]", "3"], " ", "\[Gamma]"}], "+", 
      RowBox[{"8", " ", "b", " ", "X", " ", 
       SuperscriptBox["Y", "2"], " ", 
       SuperscriptBox["\[Alpha]", "3"], " ", "\[Gamma]"}], "-", 
      RowBox[{"8", " ", "b", " ", 
       SuperscriptBox["Y", "3"], " ", 
       SuperscriptBox["\[Alpha]", "3"], " ", "\[Gamma]"}], "+", 
      RowBox[{"4", " ", "AA", " ", "b", " ", 
       SuperscriptBox["X", "2"], " ", "\[Alpha]", " ", 
       SuperscriptBox["\[Gamma]", "2"]}], "+", 
      RowBox[{"4", " ", 
       SuperscriptBox["b", "2"], " ", 
       SuperscriptBox["X", "3"], " ", "\[Alpha]", " ", 
       SuperscriptBox["\[Gamma]", "2"]}], "-", 
      RowBox[{
      "8", " ", "AA", " ", "b", " ", "X", " ", "Y", " ", "\[Alpha]", " ", 
       SuperscriptBox["\[Gamma]", "2"]}], "-", 
      RowBox[{"4", " ", 
       SuperscriptBox["b", "2"], " ", 
       SuperscriptBox["X", "2"], " ", "Y", " ", "\[Alpha]", " ", 
       SuperscriptBox["\[Gamma]", "2"]}], "+", 
      RowBox[{"4", " ", "AA", " ", "b", " ", 
       SuperscriptBox["Y", "2"], " ", "\[Alpha]", " ", 
       SuperscriptBox["\[Gamma]", "2"]}], "-", 
      RowBox[{"4", " ", 
       SuperscriptBox["b", "2"], " ", "X", " ", 
       SuperscriptBox["Y", "2"], " ", "\[Alpha]", " ", 
       SuperscriptBox["\[Gamma]", "2"]}], "+", 
      RowBox[{"4", " ", 
       SuperscriptBox["b", "2"], " ", 
       SuperscriptBox["Y", "3"], " ", "\[Alpha]", " ", 
       SuperscriptBox["\[Gamma]", "2"]}], "-", 
      RowBox[{"48", " ", 
       SuperscriptBox["b", "2"], " ", 
       SuperscriptBox["X", "2"], " ", 
       SuperscriptBox["\[Alpha]", "2"], " ", 
       SuperscriptBox["\[Gamma]", "2"]}], "-", 
      RowBox[{"4", " ", "b", " ", 
       SuperscriptBox["X", "3"], " ", 
       SuperscriptBox["\[Alpha]", "2"], " ", 
       SuperscriptBox["\[Gamma]", "2"]}], "+", 
      RowBox[{"96", " ", 
       SuperscriptBox["b", "2"], " ", "X", " ", "Y", " ", 
       SuperscriptBox["\[Alpha]", "2"], " ", 
       SuperscriptBox["\[Gamma]", "2"]}], "+", 
      RowBox[{"4", " ", "b", " ", 
       SuperscriptBox["X", "2"], " ", "Y", " ", 
       SuperscriptBox["\[Alpha]", "2"], " ", 
       SuperscriptBox["\[Gamma]", "2"]}], "-", 
      RowBox[{"48", " ", 
       SuperscriptBox["b", "2"], " ", 
       SuperscriptBox["Y", "2"], " ", 
       SuperscriptBox["\[Alpha]", "2"], " ", 
       SuperscriptBox["\[Gamma]", "2"]}], "+", 
      RowBox[{"4", " ", "b", " ", "X", " ", 
       SuperscriptBox["Y", "2"], " ", 
       SuperscriptBox["\[Alpha]", "2"], " ", 
       SuperscriptBox["\[Gamma]", "2"]}], "-", 
      RowBox[{"4", " ", "b", " ", 
       SuperscriptBox["Y", "3"], " ", 
       SuperscriptBox["\[Alpha]", "2"], " ", 
       SuperscriptBox["\[Gamma]", "2"]}], "-", 
      RowBox[{"16", " ", 
       SuperscriptBox["b", "2"], " ", 
       SuperscriptBox["X", "2"], " ", "\[Alpha]", " ", 
       SuperscriptBox["\[Gamma]", "3"]}], "+", 
      RowBox[{"32", " ", 
       SuperscriptBox["b", "2"], " ", "X", " ", "Y", " ", "\[Alpha]", " ", 
       SuperscriptBox["\[Gamma]", "3"]}], "-", 
      RowBox[{"16", " ", 
       SuperscriptBox["b", "2"], " ", 
       SuperscriptBox["Y", "2"], " ", "\[Alpha]", " ", 
       SuperscriptBox["\[Gamma]", "3"]}], "+", 
      RowBox[{"8", " ", "AA", " ", "b", " ", 
       SuperscriptBox["X", "2"], " ", 
       SuperscriptBox["\[Alpha]", "2"], " ", "\[Delta]"}], "+", 
      RowBox[{"8", " ", 
       SuperscriptBox["b", "2"], " ", 
       SuperscriptBox["X", "3"], " ", 
       SuperscriptBox["\[Alpha]", "2"], " ", "\[Delta]"}], "-", 
      RowBox[{"16", " ", "AA", " ", "b", " ", "X", " ", "Y", " ", 
       SuperscriptBox["\[Alpha]", "2"], " ", "\[Delta]"}], "-", 
      RowBox[{"8", " ", 
       SuperscriptBox["b", "2"], " ", 
       SuperscriptBox["X", "2"], " ", "Y", " ", 
       SuperscriptBox["\[Alpha]", "2"], " ", "\[Delta]"}], "+", 
      RowBox[{"8", " ", "AA", " ", "b", " ", 
       SuperscriptBox["Y", "2"], " ", 
       SuperscriptBox["\[Alpha]", "2"], " ", "\[Delta]"}], "-", 
      RowBox[{"8", " ", 
       SuperscriptBox["b", "2"], " ", "X", " ", 
       SuperscriptBox["Y", "2"], " ", 
       SuperscriptBox["\[Alpha]", "2"], " ", "\[Delta]"}], "+", 
      RowBox[{"8", " ", 
       SuperscriptBox["b", "2"], " ", 
       SuperscriptBox["Y", "3"], " ", 
       SuperscriptBox["\[Alpha]", "2"], " ", "\[Delta]"}], "-", 
      RowBox[{"48", " ", 
       SuperscriptBox["b", "2"], " ", 
       SuperscriptBox["X", "2"], " ", 
       SuperscriptBox["\[Alpha]", "3"], " ", "\[Delta]"}], "-", 
      RowBox[{"12", " ", "b", " ", 
       SuperscriptBox["X", "3"], " ", 
       SuperscriptBox["\[Alpha]", "3"], " ", "\[Delta]"}], "+", 
      RowBox[{"96", " ", 
       SuperscriptBox["b", "2"], " ", "X", " ", "Y", " ", 
       SuperscriptBox["\[Alpha]", "3"], " ", "\[Delta]"}], "+", 
      RowBox[{"12", " ", "b", " ", 
       SuperscriptBox["X", "2"], " ", "Y", " ", 
       SuperscriptBox["\[Alpha]", "3"], " ", "\[Delta]"}], "-", 
      RowBox[{"48", " ", 
       SuperscriptBox["b", "2"], " ", 
       SuperscriptBox["Y", "2"], " ", 
       SuperscriptBox["\[Alpha]", "3"], " ", "\[Delta]"}], "+", 
      RowBox[{"12", " ", "b", " ", "X", " ", 
       SuperscriptBox["Y", "2"], " ", 
       SuperscriptBox["\[Alpha]", "3"], " ", "\[Delta]"}], "-", 
      RowBox[{"12", " ", "b", " ", 
       SuperscriptBox["Y", "3"], " ", 
       SuperscriptBox["\[Alpha]", "3"], " ", "\[Delta]"}], "+", 
      RowBox[{"8", " ", "AA", " ", "b", " ", 
       SuperscriptBox["X", "2"], " ", "\[Alpha]", " ", "\[Gamma]", " ", 
       "\[Delta]"}], "+", 
      RowBox[{"8", " ", 
       SuperscriptBox["b", "2"], " ", 
       SuperscriptBox["X", "3"], " ", "\[Alpha]", " ", "\[Gamma]", " ", 
       "\[Delta]"}], "-", 
      RowBox[{
      "16", " ", "AA", " ", "b", " ", "X", " ", "Y", " ", "\[Alpha]", " ", 
       "\[Gamma]", " ", "\[Delta]"}], "-", 
      RowBox[{"8", " ", 
       SuperscriptBox["b", "2"], " ", 
       SuperscriptBox["X", "2"], " ", "Y", " ", "\[Alpha]", " ", "\[Gamma]", 
       " ", "\[Delta]"}], "+", 
      RowBox[{"8", " ", "AA", " ", "b", " ", 
       SuperscriptBox["Y", "2"], " ", "\[Alpha]", " ", "\[Gamma]", " ", 
       "\[Delta]"}], "-", 
      RowBox[{"8", " ", 
       SuperscriptBox["b", "2"], " ", "X", " ", 
       SuperscriptBox["Y", "2"], " ", "\[Alpha]", " ", "\[Gamma]", " ", 
       "\[Delta]"}], "+", 
      RowBox[{"8", " ", 
       SuperscriptBox["b", "2"], " ", 
       SuperscriptBox["Y", "3"], " ", "\[Alpha]", " ", "\[Gamma]", " ", 
       "\[Delta]"}], "-", 
      RowBox[{"96", " ", 
       SuperscriptBox["b", "2"], " ", 
       SuperscriptBox["X", "2"], " ", 
       SuperscriptBox["\[Alpha]", "2"], " ", "\[Gamma]", " ", "\[Delta]"}], 
      "-", 
      RowBox[{"16", " ", "b", " ", 
       SuperscriptBox["X", "3"], " ", 
       SuperscriptBox["\[Alpha]", "2"], " ", "\[Gamma]", " ", "\[Delta]"}], 
      "+", 
      RowBox[{"192", " ", 
       SuperscriptBox["b", "2"], " ", "X", " ", "Y", " ", 
       SuperscriptBox["\[Alpha]", "2"], " ", "\[Gamma]", " ", "\[Delta]"}], 
      "+", 
      RowBox[{"16", " ", "b", " ", 
       SuperscriptBox["X", "2"], " ", "Y", " ", 
       SuperscriptBox["\[Alpha]", "2"], " ", "\[Gamma]", " ", "\[Delta]"}], 
      "-", 
      RowBox[{"96", " ", 
       SuperscriptBox["b", "2"], " ", 
       SuperscriptBox["Y", "2"], " ", 
       SuperscriptBox["\[Alpha]", "2"], " ", "\[Gamma]", " ", "\[Delta]"}], 
      "+", 
      RowBox[{"16", " ", "b", " ", "X", " ", 
       SuperscriptBox["Y", "2"], " ", 
       SuperscriptBox["\[Alpha]", "2"], " ", "\[Gamma]", " ", "\[Delta]"}], 
      "-", 
      RowBox[{"16", " ", "b", " ", 
       SuperscriptBox["Y", "3"], " ", 
       SuperscriptBox["\[Alpha]", "2"], " ", "\[Gamma]", " ", "\[Delta]"}], 
      "-", 
      RowBox[{"48", " ", 
       SuperscriptBox["b", "2"], " ", 
       SuperscriptBox["X", "2"], " ", "\[Alpha]", " ", 
       SuperscriptBox["\[Gamma]", "2"], " ", "\[Delta]"}], "-", 
      RowBox[{"4", " ", "b", " ", 
       SuperscriptBox["X", "3"], " ", "\[Alpha]", " ", 
       SuperscriptBox["\[Gamma]", "2"], " ", "\[Delta]"}], "+", 
      RowBox[{"96", " ", 
       SuperscriptBox["b", "2"], " ", "X", " ", "Y", " ", "\[Alpha]", " ", 
       SuperscriptBox["\[Gamma]", "2"], " ", "\[Delta]"}], "+", 
      RowBox[{"4", " ", "b", " ", 
       SuperscriptBox["X", "2"], " ", "Y", " ", "\[Alpha]", " ", 
       SuperscriptBox["\[Gamma]", "2"], " ", "\[Delta]"}], "-", 
      RowBox[{"48", " ", 
       SuperscriptBox["b", "2"], " ", 
       SuperscriptBox["Y", "2"], " ", "\[Alpha]", " ", 
       SuperscriptBox["\[Gamma]", "2"], " ", "\[Delta]"}], "+", 
      RowBox[{"4", " ", "b", " ", "X", " ", 
       SuperscriptBox["Y", "2"], " ", "\[Alpha]", " ", 
       SuperscriptBox["\[Gamma]", "2"], " ", "\[Delta]"}], "-", 
      RowBox[{"4", " ", "b", " ", 
       SuperscriptBox["Y", "3"], " ", "\[Alpha]", " ", 
       SuperscriptBox["\[Gamma]", "2"], " ", "\[Delta]"}], "+", 
      RowBox[{"4", " ", "AA", " ", "b", " ", 
       SuperscriptBox["X", "2"], " ", "\[Alpha]", " ", 
       SuperscriptBox["\[Delta]", "2"]}], "+", 
      RowBox[{"4", " ", 
       SuperscriptBox["b", "2"], " ", 
       SuperscriptBox["X", "3"], " ", "\[Alpha]", " ", 
       SuperscriptBox["\[Delta]", "2"]}], "-", 
      RowBox[{
      "8", " ", "AA", " ", "b", " ", "X", " ", "Y", " ", "\[Alpha]", " ", 
       SuperscriptBox["\[Delta]", "2"]}], "-", 
      RowBox[{"4", " ", 
       SuperscriptBox["b", "2"], " ", 
       SuperscriptBox["X", "2"], " ", "Y", " ", "\[Alpha]", " ", 
       SuperscriptBox["\[Delta]", "2"]}], "+", 
      RowBox[{"4", " ", "AA", " ", "b", " ", 
       SuperscriptBox["Y", "2"], " ", "\[Alpha]", " ", 
       SuperscriptBox["\[Delta]", "2"]}], "-", 
      RowBox[{"4", " ", 
       SuperscriptBox["b", "2"], " ", "X", " ", 
       SuperscriptBox["Y", "2"], " ", "\[Alpha]", " ", 
       SuperscriptBox["\[Delta]", "2"]}], "+", 
      RowBox[{"4", " ", 
       SuperscriptBox["b", "2"], " ", 
       SuperscriptBox["Y", "3"], " ", "\[Alpha]", " ", 
       SuperscriptBox["\[Delta]", "2"]}], "-", 
      RowBox[{"48", " ", 
       SuperscriptBox["b", "2"], " ", 
       SuperscriptBox["X", "2"], " ", 
       SuperscriptBox["\[Alpha]", "2"], " ", 
       SuperscriptBox["\[Delta]", "2"]}], "-", 
      RowBox[{"12", " ", "b", " ", 
       SuperscriptBox["X", "3"], " ", 
       SuperscriptBox["\[Alpha]", "2"], " ", 
       SuperscriptBox["\[Delta]", "2"]}], "+", 
      RowBox[{"96", " ", 
       SuperscriptBox["b", "2"], " ", "X", " ", "Y", " ", 
       SuperscriptBox["\[Alpha]", "2"], " ", 
       SuperscriptBox["\[Delta]", "2"]}], "+", 
      RowBox[{"12", " ", "b", " ", 
       SuperscriptBox["X", "2"], " ", "Y", " ", 
       SuperscriptBox["\[Alpha]", "2"], " ", 
       SuperscriptBox["\[Delta]", "2"]}], "-", 
      RowBox[{"48", " ", 
       SuperscriptBox["b", "2"], " ", 
       SuperscriptBox["Y", "2"], " ", 
       SuperscriptBox["\[Alpha]", "2"], " ", 
       SuperscriptBox["\[Delta]", "2"]}], "+", 
      RowBox[{"12", " ", "b", " ", "X", " ", 
       SuperscriptBox["Y", "2"], " ", 
       SuperscriptBox["\[Alpha]", "2"], " ", 
       SuperscriptBox["\[Delta]", "2"]}], "-", 
      RowBox[{"12", " ", "b", " ", 
       SuperscriptBox["Y", "3"], " ", 
       SuperscriptBox["\[Alpha]", "2"], " ", 
       SuperscriptBox["\[Delta]", "2"]}], "-", 
      RowBox[{"48", " ", 
       SuperscriptBox["b", "2"], " ", 
       SuperscriptBox["X", "2"], " ", "\[Alpha]", " ", "\[Gamma]", " ", 
       SuperscriptBox["\[Delta]", "2"]}], "-", 
      RowBox[{"8", " ", "b", " ", 
       SuperscriptBox["X", "3"], " ", "\[Alpha]", " ", "\[Gamma]", " ", 
       SuperscriptBox["\[Delta]", "2"]}], "+", 
      RowBox[{"96", " ", 
       SuperscriptBox["b", "2"], " ", "X", " ", "Y", " ", "\[Alpha]", " ", 
       "\[Gamma]", " ", 
       SuperscriptBox["\[Delta]", "2"]}], "+", 
      RowBox[{"8", " ", "b", " ", 
       SuperscriptBox["X", "2"], " ", "Y", " ", "\[Alpha]", " ", "\[Gamma]", 
       " ", 
       SuperscriptBox["\[Delta]", "2"]}], "-", 
      RowBox[{"48", " ", 
       SuperscriptBox["b", "2"], " ", 
       SuperscriptBox["Y", "2"], " ", "\[Alpha]", " ", "\[Gamma]", " ", 
       SuperscriptBox["\[Delta]", "2"]}], "+", 
      RowBox[{"8", " ", "b", " ", "X", " ", 
       SuperscriptBox["Y", "2"], " ", "\[Alpha]", " ", "\[Gamma]", " ", 
       SuperscriptBox["\[Delta]", "2"]}], "-", 
      RowBox[{"8", " ", "b", " ", 
       SuperscriptBox["Y", "3"], " ", "\[Alpha]", " ", "\[Gamma]", " ", 
       SuperscriptBox["\[Delta]", "2"]}], "-", 
      RowBox[{"16", " ", 
       SuperscriptBox["b", "2"], " ", 
       SuperscriptBox["X", "2"], " ", "\[Alpha]", " ", 
       SuperscriptBox["\[Delta]", "3"]}], "-", 
      RowBox[{"4", " ", "b", " ", 
       SuperscriptBox["X", "3"], " ", "\[Alpha]", " ", 
       SuperscriptBox["\[Delta]", "3"]}], "+", 
      RowBox[{"32", " ", 
       SuperscriptBox["b", "2"], " ", "X", " ", "Y", " ", "\[Alpha]", " ", 
       SuperscriptBox["\[Delta]", "3"]}], "+", 
      RowBox[{"4", " ", "b", " ", 
       SuperscriptBox["X", "2"], " ", "Y", " ", "\[Alpha]", " ", 
       SuperscriptBox["\[Delta]", "3"]}], "-", 
      RowBox[{"16", " ", 
       SuperscriptBox["b", "2"], " ", 
       SuperscriptBox["Y", "2"], " ", "\[Alpha]", " ", 
       SuperscriptBox["\[Delta]", "3"]}], "+", 
      RowBox[{"4", " ", "b", " ", "X", " ", 
       SuperscriptBox["Y", "2"], " ", "\[Alpha]", " ", 
       SuperscriptBox["\[Delta]", "3"]}], "-", 
      RowBox[{"4", " ", "b", " ", 
       SuperscriptBox["Y", "3"], " ", "\[Alpha]", " ", 
       SuperscriptBox["\[Delta]", "3"]}], "+", 
      RowBox[{
       SuperscriptBox["AA", "2"], " ", 
       SuperscriptBox["X", "2"], " ", "\[Alpha]", " ", "\[Lambda]"}], "+", 
      RowBox[{"2", " ", "AA", " ", "b", " ", 
       SuperscriptBox["X", "3"], " ", "\[Alpha]", " ", "\[Lambda]"}], "+", 
      RowBox[{
       SuperscriptBox["b", "2"], " ", 
       SuperscriptBox["X", "4"], " ", "\[Alpha]", " ", "\[Lambda]"}], "-", 
      RowBox[{"2", " ", 
       SuperscriptBox["AA", "2"], " ", "X", " ", "Y", " ", "\[Alpha]", " ", 
       "\[Lambda]"}], "-", 
      RowBox[{"2", " ", "AA", " ", "b", " ", 
       SuperscriptBox["X", "2"], " ", "Y", " ", "\[Alpha]", " ", 
       "\[Lambda]"}], "+", 
      RowBox[{
       SuperscriptBox["AA", "2"], " ", 
       SuperscriptBox["Y", "2"], " ", "\[Alpha]", " ", "\[Lambda]"}], "-", 
      RowBox[{"2", " ", "AA", " ", "b", " ", "X", " ", 
       SuperscriptBox["Y", "2"], " ", "\[Alpha]", " ", "\[Lambda]"}], "-", 
      RowBox[{"2", " ", 
       SuperscriptBox["b", "2"], " ", 
       SuperscriptBox["X", "2"], " ", 
       SuperscriptBox["Y", "2"], " ", "\[Alpha]", " ", "\[Lambda]"}], "+", 
      RowBox[{"2", " ", "AA", " ", "b", " ", 
       SuperscriptBox["Y", "3"], " ", "\[Alpha]", " ", "\[Lambda]"}], "+", 
      RowBox[{
       SuperscriptBox["b", "2"], " ", 
       SuperscriptBox["Y", "4"], " ", "\[Alpha]", " ", "\[Lambda]"}], "-", 
      RowBox[{"4", " ", "AA", " ", "b", " ", 
       SuperscriptBox["X", "2"], " ", 
       SuperscriptBox["\[Alpha]", "2"], " ", "\[Lambda]"}], "-", 
      RowBox[{"2", " ", "AA", " ", 
       SuperscriptBox["X", "3"], " ", 
       SuperscriptBox["\[Alpha]", "2"], " ", "\[Lambda]"}], "-", 
      RowBox[{"4", " ", 
       SuperscriptBox["b", "2"], " ", 
       SuperscriptBox["X", "3"], " ", 
       SuperscriptBox["\[Alpha]", "2"], " ", "\[Lambda]"}], "-", 
      RowBox[{"2", " ", "b", " ", 
       SuperscriptBox["X", "4"], " ", 
       SuperscriptBox["\[Alpha]", "2"], " ", "\[Lambda]"}], "+", 
      RowBox[{"8", " ", "AA", " ", "b", " ", "X", " ", "Y", " ", 
       SuperscriptBox["\[Alpha]", "2"], " ", "\[Lambda]"}], "+", 
      RowBox[{"2", " ", "AA", " ", 
       SuperscriptBox["X", "2"], " ", "Y", " ", 
       SuperscriptBox["\[Alpha]", "2"], " ", "\[Lambda]"}], "+", 
      RowBox[{"4", " ", 
       SuperscriptBox["b", "2"], " ", 
       SuperscriptBox["X", "2"], " ", "Y", " ", 
       SuperscriptBox["\[Alpha]", "2"], " ", "\[Lambda]"}], "-", 
      RowBox[{"4", " ", "AA", " ", "b", " ", 
       SuperscriptBox["Y", "2"], " ", 
       SuperscriptBox["\[Alpha]", "2"], " ", "\[Lambda]"}], "+", 
      RowBox[{"2", " ", "AA", " ", "X", " ", 
       SuperscriptBox["Y", "2"], " ", 
       SuperscriptBox["\[Alpha]", "2"], " ", "\[Lambda]"}], "+", 
      RowBox[{"4", " ", 
       SuperscriptBox["b", "2"], " ", "X", " ", 
       SuperscriptBox["Y", "2"], " ", 
       SuperscriptBox["\[Alpha]", "2"], " ", "\[Lambda]"}], "+", 
      RowBox[{"4", " ", "b", " ", 
       SuperscriptBox["X", "2"], " ", 
       SuperscriptBox["Y", "2"], " ", 
       SuperscriptBox["\[Alpha]", "2"], " ", "\[Lambda]"}], "-", 
      RowBox[{"2", " ", "AA", " ", 
       SuperscriptBox["Y", "3"], " ", 
       SuperscriptBox["\[Alpha]", "2"], " ", "\[Lambda]"}], "-", 
      RowBox[{"4", " ", 
       SuperscriptBox["b", "2"], " ", 
       SuperscriptBox["Y", "3"], " ", 
       SuperscriptBox["\[Alpha]", "2"], " ", "\[Lambda]"}], "-", 
      RowBox[{"2", " ", "b", " ", 
       SuperscriptBox["Y", "4"], " ", 
       SuperscriptBox["\[Alpha]", "2"], " ", "\[Lambda]"}], "+", 
      RowBox[{"4", " ", "b", " ", 
       SuperscriptBox["X", "3"], " ", 
       SuperscriptBox["\[Alpha]", "3"], " ", "\[Lambda]"}], "+", 
      RowBox[{
       SuperscriptBox["X", "4"], " ", 
       SuperscriptBox["\[Alpha]", "3"], " ", "\[Lambda]"}], "-", 
      RowBox[{"4", " ", "b", " ", 
       SuperscriptBox["X", "2"], " ", "Y", " ", 
       SuperscriptBox["\[Alpha]", "3"], " ", "\[Lambda]"}], "-", 
      RowBox[{"4", " ", "b", " ", "X", " ", 
       SuperscriptBox["Y", "2"], " ", 
       SuperscriptBox["\[Alpha]", "3"], " ", "\[Lambda]"}], "-", 
      RowBox[{"2", " ", 
       SuperscriptBox["X", "2"], " ", 
       SuperscriptBox["Y", "2"], " ", 
       SuperscriptBox["\[Alpha]", "3"], " ", "\[Lambda]"}], "+", 
      RowBox[{"4", " ", "b", " ", 
       SuperscriptBox["Y", "3"], " ", 
       SuperscriptBox["\[Alpha]", "3"], " ", "\[Lambda]"}], "+", 
      RowBox[{
       SuperscriptBox["Y", "4"], " ", 
       SuperscriptBox["\[Alpha]", "3"], " ", "\[Lambda]"}], "+", 
      RowBox[{
       SuperscriptBox["AA", "2"], " ", 
       SuperscriptBox["X", "2"], " ", "\[Gamma]", " ", "\[Lambda]"}], "+", 
      RowBox[{"2", " ", "AA", " ", "b", " ", 
       SuperscriptBox["X", "3"], " ", "\[Gamma]", " ", "\[Lambda]"}], "+", 
      RowBox[{
       SuperscriptBox["b", "2"], " ", 
       SuperscriptBox["X", "4"], " ", "\[Gamma]", " ", "\[Lambda]"}], "-", 
      RowBox[{"2", " ", 
       SuperscriptBox["AA", "2"], " ", "X", " ", "Y", " ", "\[Gamma]", " ", 
       "\[Lambda]"}], "-", 
      RowBox[{"2", " ", "AA", " ", "b", " ", 
       SuperscriptBox["X", "2"], " ", "Y", " ", "\[Gamma]", " ", 
       "\[Lambda]"}], "+", 
      RowBox[{
       SuperscriptBox["AA", "2"], " ", 
       SuperscriptBox["Y", "2"], " ", "\[Gamma]", " ", "\[Lambda]"}], "-", 
      RowBox[{"2", " ", "AA", " ", "b", " ", "X", " ", 
       SuperscriptBox["Y", "2"], " ", "\[Gamma]", " ", "\[Lambda]"}], "-", 
      RowBox[{"2", " ", 
       SuperscriptBox["b", "2"], " ", 
       SuperscriptBox["X", "2"], " ", 
       SuperscriptBox["Y", "2"], " ", "\[Gamma]", " ", "\[Lambda]"}], "+", 
      RowBox[{"2", " ", "AA", " ", "b", " ", 
       SuperscriptBox["Y", "3"], " ", "\[Gamma]", " ", "\[Lambda]"}], "+", 
      RowBox[{
       SuperscriptBox["b", "2"], " ", 
       SuperscriptBox["Y", "4"], " ", "\[Gamma]", " ", "\[Lambda]"}], "-", 
      RowBox[{"8", " ", "AA", " ", "b", " ", 
       SuperscriptBox["X", "2"], " ", "\[Alpha]", " ", "\[Gamma]", " ", 
       "\[Lambda]"}], "-", 
      RowBox[{"2", " ", "AA", " ", 
       SuperscriptBox["X", "3"], " ", "\[Alpha]", " ", "\[Gamma]", " ", 
       "\[Lambda]"}], "-", 
      RowBox[{"8", " ", 
       SuperscriptBox["b", "2"], " ", 
       SuperscriptBox["X", "3"], " ", "\[Alpha]", " ", "\[Gamma]", " ", 
       "\[Lambda]"}], "-", 
      RowBox[{"2", " ", "b", " ", 
       SuperscriptBox["X", "4"], " ", "\[Alpha]", " ", "\[Gamma]", " ", 
       "\[Lambda]"}], "+", 
      RowBox[{
      "16", " ", "AA", " ", "b", " ", "X", " ", "Y", " ", "\[Alpha]", " ", 
       "\[Gamma]", " ", "\[Lambda]"}], "+", 
      RowBox[{"2", " ", "AA", " ", 
       SuperscriptBox["X", "2"], " ", "Y", " ", "\[Alpha]", " ", "\[Gamma]", 
       " ", "\[Lambda]"}], "+", 
      RowBox[{"8", " ", 
       SuperscriptBox["b", "2"], " ", 
       SuperscriptBox["X", "2"], " ", "Y", " ", "\[Alpha]", " ", "\[Gamma]", 
       " ", "\[Lambda]"}], "-", 
      RowBox[{"8", " ", "AA", " ", "b", " ", 
       SuperscriptBox["Y", "2"], " ", "\[Alpha]", " ", "\[Gamma]", " ", 
       "\[Lambda]"}], "+", 
      RowBox[{"2", " ", "AA", " ", "X", " ", 
       SuperscriptBox["Y", "2"], " ", "\[Alpha]", " ", "\[Gamma]", " ", 
       "\[Lambda]"}], "+", 
      RowBox[{"8", " ", 
       SuperscriptBox["b", "2"], " ", "X", " ", 
       SuperscriptBox["Y", "2"], " ", "\[Alpha]", " ", "\[Gamma]", " ", 
       "\[Lambda]"}], "+", 
      RowBox[{"4", " ", "b", " ", 
       SuperscriptBox["X", "2"], " ", 
       SuperscriptBox["Y", "2"], " ", "\[Alpha]", " ", "\[Gamma]", " ", 
       "\[Lambda]"}], "-", 
      RowBox[{"2", " ", "AA", " ", 
       SuperscriptBox["Y", "3"], " ", "\[Alpha]", " ", "\[Gamma]", " ", 
       "\[Lambda]"}], "-", 
      RowBox[{"8", " ", 
       SuperscriptBox["b", "2"], " ", 
       SuperscriptBox["Y", "3"], " ", "\[Alpha]", " ", "\[Gamma]", " ", 
       "\[Lambda]"}], "-", 
      RowBox[{"2", " ", "b", " ", 
       SuperscriptBox["Y", "4"], " ", "\[Alpha]", " ", "\[Gamma]", " ", 
       "\[Lambda]"}], "+", 
      RowBox[{"8", " ", "b", " ", 
       SuperscriptBox["X", "3"], " ", 
       SuperscriptBox["\[Alpha]", "2"], " ", "\[Gamma]", " ", "\[Lambda]"}], 
      "+", 
      RowBox[{
       SuperscriptBox["X", "4"], " ", 
       SuperscriptBox["\[Alpha]", "2"], " ", "\[Gamma]", " ", "\[Lambda]"}], 
      "-", 
      RowBox[{"8", " ", "b", " ", 
       SuperscriptBox["X", "2"], " ", "Y", " ", 
       SuperscriptBox["\[Alpha]", "2"], " ", "\[Gamma]", " ", "\[Lambda]"}], 
      "-", 
      RowBox[{"8", " ", "b", " ", "X", " ", 
       SuperscriptBox["Y", "2"], " ", 
       SuperscriptBox["\[Alpha]", "2"], " ", "\[Gamma]", " ", "\[Lambda]"}], 
      "-", 
      RowBox[{"2", " ", 
       SuperscriptBox["X", "2"], " ", 
       SuperscriptBox["Y", "2"], " ", 
       SuperscriptBox["\[Alpha]", "2"], " ", "\[Gamma]", " ", "\[Lambda]"}], 
      "+", 
      RowBox[{"8", " ", "b", " ", 
       SuperscriptBox["Y", "3"], " ", 
       SuperscriptBox["\[Alpha]", "2"], " ", "\[Gamma]", " ", "\[Lambda]"}], 
      "+", 
      RowBox[{
       SuperscriptBox["Y", "4"], " ", 
       SuperscriptBox["\[Alpha]", "2"], " ", "\[Gamma]", " ", "\[Lambda]"}], 
      "-", 
      RowBox[{"4", " ", "AA", " ", "b", " ", 
       SuperscriptBox["X", "2"], " ", 
       SuperscriptBox["\[Gamma]", "2"], " ", "\[Lambda]"}], "-", 
      RowBox[{"4", " ", 
       SuperscriptBox["b", "2"], " ", 
       SuperscriptBox["X", "3"], " ", 
       SuperscriptBox["\[Gamma]", "2"], " ", "\[Lambda]"}], "+", 
      RowBox[{"8", " ", "AA", " ", "b", " ", "X", " ", "Y", " ", 
       SuperscriptBox["\[Gamma]", "2"], " ", "\[Lambda]"}], "+", 
      RowBox[{"4", " ", 
       SuperscriptBox["b", "2"], " ", 
       SuperscriptBox["X", "2"], " ", "Y", " ", 
       SuperscriptBox["\[Gamma]", "2"], " ", "\[Lambda]"}], "-", 
      RowBox[{"4", " ", "AA", " ", "b", " ", 
       SuperscriptBox["Y", "2"], " ", 
       SuperscriptBox["\[Gamma]", "2"], " ", "\[Lambda]"}], "+", 
      RowBox[{"4", " ", 
       SuperscriptBox["b", "2"], " ", "X", " ", 
       SuperscriptBox["Y", "2"], " ", 
       SuperscriptBox["\[Gamma]", "2"], " ", "\[Lambda]"}], "-", 
      RowBox[{"4", " ", 
       SuperscriptBox["b", "2"], " ", 
       SuperscriptBox["Y", "3"], " ", 
       SuperscriptBox["\[Gamma]", "2"], " ", "\[Lambda]"}], "+", 
      RowBox[{"4", " ", "b", " ", 
       SuperscriptBox["X", "3"], " ", "\[Alpha]", " ", 
       SuperscriptBox["\[Gamma]", "2"], " ", "\[Lambda]"}], "-", 
      RowBox[{"4", " ", "b", " ", 
       SuperscriptBox["X", "2"], " ", "Y", " ", "\[Alpha]", " ", 
       SuperscriptBox["\[Gamma]", "2"], " ", "\[Lambda]"}], "-", 
      RowBox[{"4", " ", "b", " ", "X", " ", 
       SuperscriptBox["Y", "2"], " ", "\[Alpha]", " ", 
       SuperscriptBox["\[Gamma]", "2"], " ", "\[Lambda]"}], "+", 
      RowBox[{"4", " ", "b", " ", 
       SuperscriptBox["Y", "3"], " ", "\[Alpha]", " ", 
       SuperscriptBox["\[Gamma]", "2"], " ", "\[Lambda]"}], "+", 
      RowBox[{
       SuperscriptBox["AA", "2"], " ", 
       SuperscriptBox["X", "2"], " ", "\[Delta]", " ", "\[Lambda]"}], "+", 
      RowBox[{"2", " ", "AA", " ", "b", " ", 
       SuperscriptBox["X", "3"], " ", "\[Delta]", " ", "\[Lambda]"}], "+", 
      RowBox[{
       SuperscriptBox["b", "2"], " ", 
       SuperscriptBox["X", "4"], " ", "\[Delta]", " ", "\[Lambda]"}], "-", 
      RowBox[{"2", " ", 
       SuperscriptBox["AA", "2"], " ", "X", " ", "Y", " ", "\[Delta]", " ", 
       "\[Lambda]"}], "-", 
      RowBox[{"2", " ", "AA", " ", "b", " ", 
       SuperscriptBox["X", "2"], " ", "Y", " ", "\[Delta]", " ", 
       "\[Lambda]"}], "+", 
      RowBox[{
       SuperscriptBox["AA", "2"], " ", 
       SuperscriptBox["Y", "2"], " ", "\[Delta]", " ", "\[Lambda]"}], "-", 
      RowBox[{"2", " ", "AA", " ", "b", " ", "X", " ", 
       SuperscriptBox["Y", "2"], " ", "\[Delta]", " ", "\[Lambda]"}], "-", 
      RowBox[{"2", " ", 
       SuperscriptBox["b", "2"], " ", 
       SuperscriptBox["X", "2"], " ", 
       SuperscriptBox["Y", "2"], " ", "\[Delta]", " ", "\[Lambda]"}], "+", 
      RowBox[{"2", " ", "AA", " ", "b", " ", 
       SuperscriptBox["Y", "3"], " ", "\[Delta]", " ", "\[Lambda]"}], "+", 
      RowBox[{
       SuperscriptBox["b", "2"], " ", 
       SuperscriptBox["Y", "4"], " ", "\[Delta]", " ", "\[Lambda]"}], "-", 
      RowBox[{"8", " ", "AA", " ", "b", " ", 
       SuperscriptBox["X", "2"], " ", "\[Alpha]", " ", "\[Delta]", " ", 
       "\[Lambda]"}], "-", 
      RowBox[{"4", " ", "AA", " ", 
       SuperscriptBox["X", "3"], " ", "\[Alpha]", " ", "\[Delta]", " ", 
       "\[Lambda]"}], "-", 
      RowBox[{"8", " ", 
       SuperscriptBox["b", "2"], " ", 
       SuperscriptBox["X", "3"], " ", "\[Alpha]", " ", "\[Delta]", " ", 
       "\[Lambda]"}], "-", 
      RowBox[{"4", " ", "b", " ", 
       SuperscriptBox["X", "4"], " ", "\[Alpha]", " ", "\[Delta]", " ", 
       "\[Lambda]"}], "+", 
      RowBox[{
      "16", " ", "AA", " ", "b", " ", "X", " ", "Y", " ", "\[Alpha]", " ", 
       "\[Delta]", " ", "\[Lambda]"}], "+", 
      RowBox[{"4", " ", "AA", " ", 
       SuperscriptBox["X", "2"], " ", "Y", " ", "\[Alpha]", " ", "\[Delta]", 
       " ", "\[Lambda]"}], "+", 
      RowBox[{"8", " ", 
       SuperscriptBox["b", "2"], " ", 
       SuperscriptBox["X", "2"], " ", "Y", " ", "\[Alpha]", " ", "\[Delta]", 
       " ", "\[Lambda]"}], "-", 
      RowBox[{"8", " ", "AA", " ", "b", " ", 
       SuperscriptBox["Y", "2"], " ", "\[Alpha]", " ", "\[Delta]", " ", 
       "\[Lambda]"}], "+", 
      RowBox[{"4", " ", "AA", " ", "X", " ", 
       SuperscriptBox["Y", "2"], " ", "\[Alpha]", " ", "\[Delta]", " ", 
       "\[Lambda]"}], "+", 
      RowBox[{"8", " ", 
       SuperscriptBox["b", "2"], " ", "X", " ", 
       SuperscriptBox["Y", "2"], " ", "\[Alpha]", " ", "\[Delta]", " ", 
       "\[Lambda]"}], "+", 
      RowBox[{"8", " ", "b", " ", 
       SuperscriptBox["X", "2"], " ", 
       SuperscriptBox["Y", "2"], " ", "\[Alpha]", " ", "\[Delta]", " ", 
       "\[Lambda]"}], "-", 
      RowBox[{"4", " ", "AA", " ", 
       SuperscriptBox["Y", "3"], " ", "\[Alpha]", " ", "\[Delta]", " ", 
       "\[Lambda]"}], "-", 
      RowBox[{"8", " ", 
       SuperscriptBox["b", "2"], " ", 
       SuperscriptBox["Y", "3"], " ", "\[Alpha]", " ", "\[Delta]", " ", 
       "\[Lambda]"}], "-", 
      RowBox[{"4", " ", "b", " ", 
       SuperscriptBox["Y", "4"], " ", "\[Alpha]", " ", "\[Delta]", " ", 
       "\[Lambda]"}], "+", 
      RowBox[{"12", " ", "b", " ", 
       SuperscriptBox["X", "3"], " ", 
       SuperscriptBox["\[Alpha]", "2"], " ", "\[Delta]", " ", "\[Lambda]"}], 
      "+", 
      RowBox[{"3", " ", 
       SuperscriptBox["X", "4"], " ", 
       SuperscriptBox["\[Alpha]", "2"], " ", "\[Delta]", " ", "\[Lambda]"}], 
      "-", 
      RowBox[{"12", " ", "b", " ", 
       SuperscriptBox["X", "2"], " ", "Y", " ", 
       SuperscriptBox["\[Alpha]", "2"], " ", "\[Delta]", " ", "\[Lambda]"}], 
      "-", 
      RowBox[{"12", " ", "b", " ", "X", " ", 
       SuperscriptBox["Y", "2"], " ", 
       SuperscriptBox["\[Alpha]", "2"], " ", "\[Delta]", " ", "\[Lambda]"}], 
      "-", 
      RowBox[{"6", " ", 
       SuperscriptBox["X", "2"], " ", 
       SuperscriptBox["Y", "2"], " ", 
       SuperscriptBox["\[Alpha]", "2"], " ", "\[Delta]", " ", "\[Lambda]"}], 
      "+", 
      RowBox[{"12", " ", "b", " ", 
       SuperscriptBox["Y", "3"], " ", 
       SuperscriptBox["\[Alpha]", "2"], " ", "\[Delta]", " ", "\[Lambda]"}], 
      "+", 
      RowBox[{"3", " ", 
       SuperscriptBox["Y", "4"], " ", 
       SuperscriptBox["\[Alpha]", "2"], " ", "\[Delta]", " ", "\[Lambda]"}], 
      "-", 
      RowBox[{"8", " ", "AA", " ", "b", " ", 
       SuperscriptBox["X", "2"], " ", "\[Gamma]", " ", "\[Delta]", " ", 
       "\[Lambda]"}], "-", 
      RowBox[{"2", " ", "AA", " ", 
       SuperscriptBox["X", "3"], " ", "\[Gamma]", " ", "\[Delta]", " ", 
       "\[Lambda]"}], "-", 
      RowBox[{"8", " ", 
       SuperscriptBox["b", "2"], " ", 
       SuperscriptBox["X", "3"], " ", "\[Gamma]", " ", "\[Delta]", " ", 
       "\[Lambda]"}], "-", 
      RowBox[{"2", " ", "b", " ", 
       SuperscriptBox["X", "4"], " ", "\[Gamma]", " ", "\[Delta]", " ", 
       "\[Lambda]"}], "+", 
      RowBox[{
      "16", " ", "AA", " ", "b", " ", "X", " ", "Y", " ", "\[Gamma]", " ", 
       "\[Delta]", " ", "\[Lambda]"}], "+", 
      RowBox[{"2", " ", "AA", " ", 
       SuperscriptBox["X", "2"], " ", "Y", " ", "\[Gamma]", " ", "\[Delta]", 
       " ", "\[Lambda]"}], "+", 
      RowBox[{"8", " ", 
       SuperscriptBox["b", "2"], " ", 
       SuperscriptBox["X", "2"], " ", "Y", " ", "\[Gamma]", " ", "\[Delta]", 
       " ", "\[Lambda]"}], "-", 
      RowBox[{"8", " ", "AA", " ", "b", " ", 
       SuperscriptBox["Y", "2"], " ", "\[Gamma]", " ", "\[Delta]", " ", 
       "\[Lambda]"}], "+", 
      RowBox[{"2", " ", "AA", " ", "X", " ", 
       SuperscriptBox["Y", "2"], " ", "\[Gamma]", " ", "\[Delta]", " ", 
       "\[Lambda]"}], "+", 
      RowBox[{"8", " ", 
       SuperscriptBox["b", "2"], " ", "X", " ", 
       SuperscriptBox["Y", "2"], " ", "\[Gamma]", " ", "\[Delta]", " ", 
       "\[Lambda]"}], "+", 
      RowBox[{"4", " ", "b", " ", 
       SuperscriptBox["X", "2"], " ", 
       SuperscriptBox["Y", "2"], " ", "\[Gamma]", " ", "\[Delta]", " ", 
       "\[Lambda]"}], "-", 
      RowBox[{"2", " ", "AA", " ", 
       SuperscriptBox["Y", "3"], " ", "\[Gamma]", " ", "\[Delta]", " ", 
       "\[Lambda]"}], "-", 
      RowBox[{"8", " ", 
       SuperscriptBox["b", "2"], " ", 
       SuperscriptBox["Y", "3"], " ", "\[Gamma]", " ", "\[Delta]", " ", 
       "\[Lambda]"}], "-", 
      RowBox[{"2", " ", "b", " ", 
       SuperscriptBox["Y", "4"], " ", "\[Gamma]", " ", "\[Delta]", " ", 
       "\[Lambda]"}], "+", 
      RowBox[{"16", " ", "b", " ", 
       SuperscriptBox["X", "3"], " ", "\[Alpha]", " ", "\[Gamma]", " ", 
       "\[Delta]", " ", "\[Lambda]"}], "+", 
      RowBox[{"2", " ", 
       SuperscriptBox["X", "4"], " ", "\[Alpha]", " ", "\[Gamma]", " ", 
       "\[Delta]", " ", "\[Lambda]"}], "-", 
      RowBox[{"16", " ", "b", " ", 
       SuperscriptBox["X", "2"], " ", "Y", " ", "\[Alpha]", " ", "\[Gamma]", 
       " ", "\[Delta]", " ", "\[Lambda]"}], "-", 
      RowBox[{"16", " ", "b", " ", "X", " ", 
       SuperscriptBox["Y", "2"], " ", "\[Alpha]", " ", "\[Gamma]", " ", 
       "\[Delta]", " ", "\[Lambda]"}], "-", 
      RowBox[{"4", " ", 
       SuperscriptBox["X", "2"], " ", 
       SuperscriptBox["Y", "2"], " ", "\[Alpha]", " ", "\[Gamma]", " ", 
       "\[Delta]", " ", "\[Lambda]"}], "+", 
      RowBox[{"16", " ", "b", " ", 
       SuperscriptBox["Y", "3"], " ", "\[Alpha]", " ", "\[Gamma]", " ", 
       "\[Delta]", " ", "\[Lambda]"}], "+", 
      RowBox[{"2", " ", 
       SuperscriptBox["Y", "4"], " ", "\[Alpha]", " ", "\[Gamma]", " ", 
       "\[Delta]", " ", "\[Lambda]"}], "+", 
      RowBox[{"4", " ", "b", " ", 
       SuperscriptBox["X", "3"], " ", 
       SuperscriptBox["\[Gamma]", "2"], " ", "\[Delta]", " ", "\[Lambda]"}], 
      "-", 
      RowBox[{"4", " ", "b", " ", 
       SuperscriptBox["X", "2"], " ", "Y", " ", 
       SuperscriptBox["\[Gamma]", "2"], " ", "\[Delta]", " ", "\[Lambda]"}], 
      "-", 
      RowBox[{"4", " ", "b", " ", "X", " ", 
       SuperscriptBox["Y", "2"], " ", 
       SuperscriptBox["\[Gamma]", "2"], " ", "\[Delta]", " ", "\[Lambda]"}], 
      "+", 
      RowBox[{"4", " ", "b", " ", 
       SuperscriptBox["Y", "3"], " ", 
       SuperscriptBox["\[Gamma]", "2"], " ", "\[Delta]", " ", "\[Lambda]"}], 
      "-", 
      RowBox[{"4", " ", "AA", " ", "b", " ", 
       SuperscriptBox["X", "2"], " ", 
       SuperscriptBox["\[Delta]", "2"], " ", "\[Lambda]"}], "-", 
      RowBox[{"2", " ", "AA", " ", 
       SuperscriptBox["X", "3"], " ", 
       SuperscriptBox["\[Delta]", "2"], " ", "\[Lambda]"}], "-", 
      RowBox[{"4", " ", 
       SuperscriptBox["b", "2"], " ", 
       SuperscriptBox["X", "3"], " ", 
       SuperscriptBox["\[Delta]", "2"], " ", "\[Lambda]"}], "-", 
      RowBox[{"2", " ", "b", " ", 
       SuperscriptBox["X", "4"], " ", 
       SuperscriptBox["\[Delta]", "2"], " ", "\[Lambda]"}], "+", 
      RowBox[{"8", " ", "AA", " ", "b", " ", "X", " ", "Y", " ", 
       SuperscriptBox["\[Delta]", "2"], " ", "\[Lambda]"}], "+", 
      RowBox[{"2", " ", "AA", " ", 
       SuperscriptBox["X", "2"], " ", "Y", " ", 
       SuperscriptBox["\[Delta]", "2"], " ", "\[Lambda]"}], "+", 
      RowBox[{"4", " ", 
       SuperscriptBox["b", "2"], " ", 
       SuperscriptBox["X", "2"], " ", "Y", " ", 
       SuperscriptBox["\[Delta]", "2"], " ", "\[Lambda]"}], "-", 
      RowBox[{"4", " ", "AA", " ", "b", " ", 
       SuperscriptBox["Y", "2"], " ", 
       SuperscriptBox["\[Delta]", "2"], " ", "\[Lambda]"}], "+", 
      RowBox[{"2", " ", "AA", " ", "X", " ", 
       SuperscriptBox["Y", "2"], " ", 
       SuperscriptBox["\[Delta]", "2"], " ", "\[Lambda]"}], "+", 
      RowBox[{"4", " ", 
       SuperscriptBox["b", "2"], " ", "X", " ", 
       SuperscriptBox["Y", "2"], " ", 
       SuperscriptBox["\[Delta]", "2"], " ", "\[Lambda]"}], "+", 
      RowBox[{"4", " ", "b", " ", 
       SuperscriptBox["X", "2"], " ", 
       SuperscriptBox["Y", "2"], " ", 
       SuperscriptBox["\[Delta]", "2"], " ", "\[Lambda]"}], "-", 
      RowBox[{"2", " ", "AA", " ", 
       SuperscriptBox["Y", "3"], " ", 
       SuperscriptBox["\[Delta]", "2"], " ", "\[Lambda]"}], "-", 
      RowBox[{"4", " ", 
       SuperscriptBox["b", "2"], " ", 
       SuperscriptBox["Y", "3"], " ", 
       SuperscriptBox["\[Delta]", "2"], " ", "\[Lambda]"}], "-", 
      RowBox[{"2", " ", "b", " ", 
       SuperscriptBox["Y", "4"], " ", 
       SuperscriptBox["\[Delta]", "2"], " ", "\[Lambda]"}], "+", 
      RowBox[{"12", " ", "b", " ", 
       SuperscriptBox["X", "3"], " ", "\[Alpha]", " ", 
       SuperscriptBox["\[Delta]", "2"], " ", "\[Lambda]"}], "+", 
      RowBox[{"3", " ", 
       SuperscriptBox["X", "4"], " ", "\[Alpha]", " ", 
       SuperscriptBox["\[Delta]", "2"], " ", "\[Lambda]"}], "-", 
      RowBox[{"12", " ", "b", " ", 
       SuperscriptBox["X", "2"], " ", "Y", " ", "\[Alpha]", " ", 
       SuperscriptBox["\[Delta]", "2"], " ", "\[Lambda]"}], "-", 
      RowBox[{"12", " ", "b", " ", "X", " ", 
       SuperscriptBox["Y", "2"], " ", "\[Alpha]", " ", 
       SuperscriptBox["\[Delta]", "2"], " ", "\[Lambda]"}], "-", 
      RowBox[{"6", " ", 
       SuperscriptBox["X", "2"], " ", 
       SuperscriptBox["Y", "2"], " ", "\[Alpha]", " ", 
       SuperscriptBox["\[Delta]", "2"], " ", "\[Lambda]"}], "+", 
      RowBox[{"12", " ", "b", " ", 
       SuperscriptBox["Y", "3"], " ", "\[Alpha]", " ", 
       SuperscriptBox["\[Delta]", "2"], " ", "\[Lambda]"}], "+", 
      RowBox[{"3", " ", 
       SuperscriptBox["Y", "4"], " ", "\[Alpha]", " ", 
       SuperscriptBox["\[Delta]", "2"], " ", "\[Lambda]"}], "+", 
      RowBox[{"8", " ", "b", " ", 
       SuperscriptBox["X", "3"], " ", "\[Gamma]", " ", 
       SuperscriptBox["\[Delta]", "2"], " ", "\[Lambda]"}], "+", 
      RowBox[{
       SuperscriptBox["X", "4"], " ", "\[Gamma]", " ", 
       SuperscriptBox["\[Delta]", "2"], " ", "\[Lambda]"}], "-", 
      RowBox[{"8", " ", "b", " ", 
       SuperscriptBox["X", "2"], " ", "Y", " ", "\[Gamma]", " ", 
       SuperscriptBox["\[Delta]", "2"], " ", "\[Lambda]"}], "-", 
      RowBox[{"8", " ", "b", " ", "X", " ", 
       SuperscriptBox["Y", "2"], " ", "\[Gamma]", " ", 
       SuperscriptBox["\[Delta]", "2"], " ", "\[Lambda]"}], "-", 
      RowBox[{"2", " ", 
       SuperscriptBox["X", "2"], " ", 
       SuperscriptBox["Y", "2"], " ", "\[Gamma]", " ", 
       SuperscriptBox["\[Delta]", "2"], " ", "\[Lambda]"}], "+", 
      RowBox[{"8", " ", "b", " ", 
       SuperscriptBox["Y", "3"], " ", "\[Gamma]", " ", 
       SuperscriptBox["\[Delta]", "2"], " ", "\[Lambda]"}], "+", 
      RowBox[{
       SuperscriptBox["Y", "4"], " ", "\[Gamma]", " ", 
       SuperscriptBox["\[Delta]", "2"], " ", "\[Lambda]"}], "+", 
      RowBox[{"4", " ", "b", " ", 
       SuperscriptBox["X", "3"], " ", 
       SuperscriptBox["\[Delta]", "3"], " ", "\[Lambda]"}], "+", 
      RowBox[{
       SuperscriptBox["X", "4"], " ", 
       SuperscriptBox["\[Delta]", "3"], " ", "\[Lambda]"}], "-", 
      RowBox[{"4", " ", "b", " ", 
       SuperscriptBox["X", "2"], " ", "Y", " ", 
       SuperscriptBox["\[Delta]", "3"], " ", "\[Lambda]"}], "-", 
      RowBox[{"4", " ", "b", " ", "X", " ", 
       SuperscriptBox["Y", "2"], " ", 
       SuperscriptBox["\[Delta]", "3"], " ", "\[Lambda]"}], "-", 
      RowBox[{"2", " ", 
       SuperscriptBox["X", "2"], " ", 
       SuperscriptBox["Y", "2"], " ", 
       SuperscriptBox["\[Delta]", "3"], " ", "\[Lambda]"}], "+", 
      RowBox[{"4", " ", "b", " ", 
       SuperscriptBox["Y", "3"], " ", 
       SuperscriptBox["\[Delta]", "3"], " ", "\[Lambda]"}], "+", 
      RowBox[{
       SuperscriptBox["Y", "4"], " ", 
       SuperscriptBox["\[Delta]", "3"], " ", "\[Lambda]"}], "+", 
      RowBox[{
       SuperscriptBox["AA", "2"], " ", 
       SuperscriptBox["X", "2"], " ", 
       SuperscriptBox["\[Lambda]", "2"]}], "+", 
      RowBox[{"2", " ", "AA", " ", "b", " ", 
       SuperscriptBox["X", "3"], " ", 
       SuperscriptBox["\[Lambda]", "2"]}], "+", 
      RowBox[{
       SuperscriptBox["b", "2"], " ", 
       SuperscriptBox["X", "4"], " ", 
       SuperscriptBox["\[Lambda]", "2"]}], "+", 
      RowBox[{"2", " ", 
       SuperscriptBox["AA", "2"], " ", "X", " ", "Y", " ", 
       SuperscriptBox["\[Lambda]", "2"]}], "+", 
      RowBox[{"6", " ", "AA", " ", "b", " ", 
       SuperscriptBox["X", "2"], " ", "Y", " ", 
       SuperscriptBox["\[Lambda]", "2"]}], "+", 
      RowBox[{"4", " ", 
       SuperscriptBox["b", "2"], " ", 
       SuperscriptBox["X", "3"], " ", "Y", " ", 
       SuperscriptBox["\[Lambda]", "2"]}], "+", 
      RowBox[{
       SuperscriptBox["AA", "2"], " ", 
       SuperscriptBox["Y", "2"], " ", 
       SuperscriptBox["\[Lambda]", "2"]}], "+", 
      RowBox[{"6", " ", "AA", " ", "b", " ", "X", " ", 
       SuperscriptBox["Y", "2"], " ", 
       SuperscriptBox["\[Lambda]", "2"]}], "+", 
      RowBox[{"6", " ", 
       SuperscriptBox["b", "2"], " ", 
       SuperscriptBox["X", "2"], " ", 
       SuperscriptBox["Y", "2"], " ", 
       SuperscriptBox["\[Lambda]", "2"]}], "+", 
      RowBox[{"2", " ", "AA", " ", "b", " ", 
       SuperscriptBox["Y", "3"], " ", 
       SuperscriptBox["\[Lambda]", "2"]}], "+", 
      RowBox[{"4", " ", 
       SuperscriptBox["b", "2"], " ", "X", " ", 
       SuperscriptBox["Y", "3"], " ", 
       SuperscriptBox["\[Lambda]", "2"]}], "+", 
      RowBox[{
       SuperscriptBox["b", "2"], " ", 
       SuperscriptBox["Y", "4"], " ", 
       SuperscriptBox["\[Lambda]", "2"]}], "-", 
      RowBox[{"4", " ", "AA", " ", "b", " ", 
       SuperscriptBox["X", "2"], " ", "\[Alpha]", " ", 
       SuperscriptBox["\[Lambda]", "2"]}], "-", 
      RowBox[{"2", " ", "AA", " ", 
       SuperscriptBox["X", "3"], " ", "\[Alpha]", " ", 
       SuperscriptBox["\[Lambda]", "2"]}], "-", 
      RowBox[{"4", " ", 
       SuperscriptBox["b", "2"], " ", 
       SuperscriptBox["X", "3"], " ", "\[Alpha]", " ", 
       SuperscriptBox["\[Lambda]", "2"]}], "-", 
      RowBox[{"2", " ", "b", " ", 
       SuperscriptBox["X", "4"], " ", "\[Alpha]", " ", 
       SuperscriptBox["\[Lambda]", "2"]}], "-", 
      RowBox[{
      "8", " ", "AA", " ", "b", " ", "X", " ", "Y", " ", "\[Alpha]", " ", 
       SuperscriptBox["\[Lambda]", "2"]}], "-", 
      RowBox[{"6", " ", "AA", " ", 
       SuperscriptBox["X", "2"], " ", "Y", " ", "\[Alpha]", " ", 
       SuperscriptBox["\[Lambda]", "2"]}], "-", 
      RowBox[{"12", " ", 
       SuperscriptBox["b", "2"], " ", 
       SuperscriptBox["X", "2"], " ", "Y", " ", "\[Alpha]", " ", 
       SuperscriptBox["\[Lambda]", "2"]}], "-", 
      RowBox[{"8", " ", "b", " ", 
       SuperscriptBox["X", "3"], " ", "Y", " ", "\[Alpha]", " ", 
       SuperscriptBox["\[Lambda]", "2"]}], "-", 
      RowBox[{"4", " ", "AA", " ", "b", " ", 
       SuperscriptBox["Y", "2"], " ", "\[Alpha]", " ", 
       SuperscriptBox["\[Lambda]", "2"]}], "-", 
      RowBox[{"6", " ", "AA", " ", "X", " ", 
       SuperscriptBox["Y", "2"], " ", "\[Alpha]", " ", 
       SuperscriptBox["\[Lambda]", "2"]}], "-", 
      RowBox[{"12", " ", 
       SuperscriptBox["b", "2"], " ", "X", " ", 
       SuperscriptBox["Y", "2"], " ", "\[Alpha]", " ", 
       SuperscriptBox["\[Lambda]", "2"]}], "-", 
      RowBox[{"12", " ", "b", " ", 
       SuperscriptBox["X", "2"], " ", 
       SuperscriptBox["Y", "2"], " ", "\[Alpha]", " ", 
       SuperscriptBox["\[Lambda]", "2"]}], "-", 
      RowBox[{"2", " ", "AA", " ", 
       SuperscriptBox["Y", "3"], " ", "\[Alpha]", " ", 
       SuperscriptBox["\[Lambda]", "2"]}], "-", 
      RowBox[{"4", " ", 
       SuperscriptBox["b", "2"], " ", 
       SuperscriptBox["Y", "3"], " ", "\[Alpha]", " ", 
       SuperscriptBox["\[Lambda]", "2"]}], "-", 
      RowBox[{"8", " ", "b", " ", "X", " ", 
       SuperscriptBox["Y", "3"], " ", "\[Alpha]", " ", 
       SuperscriptBox["\[Lambda]", "2"]}], "-", 
      RowBox[{"2", " ", "b", " ", 
       SuperscriptBox["Y", "4"], " ", "\[Alpha]", " ", 
       SuperscriptBox["\[Lambda]", "2"]}], "+", 
      RowBox[{"16", " ", 
       SuperscriptBox["b", "2"], " ", 
       SuperscriptBox["X", "2"], " ", 
       SuperscriptBox["\[Alpha]", "2"], " ", 
       SuperscriptBox["\[Lambda]", "2"]}], "+", 
      RowBox[{"4", " ", "b", " ", 
       SuperscriptBox["X", "3"], " ", 
       SuperscriptBox["\[Alpha]", "2"], " ", 
       SuperscriptBox["\[Lambda]", "2"]}], "+", 
      RowBox[{
       SuperscriptBox["X", "4"], " ", 
       SuperscriptBox["\[Alpha]", "2"], " ", 
       SuperscriptBox["\[Lambda]", "2"]}], "+", 
      RowBox[{"32", " ", 
       SuperscriptBox["b", "2"], " ", "X", " ", "Y", " ", 
       SuperscriptBox["\[Alpha]", "2"], " ", 
       SuperscriptBox["\[Lambda]", "2"]}], "+", 
      RowBox[{"12", " ", "b", " ", 
       SuperscriptBox["X", "2"], " ", "Y", " ", 
       SuperscriptBox["\[Alpha]", "2"], " ", 
       SuperscriptBox["\[Lambda]", "2"]}], "+", 
      RowBox[{"4", " ", 
       SuperscriptBox["X", "3"], " ", "Y", " ", 
       SuperscriptBox["\[Alpha]", "2"], " ", 
       SuperscriptBox["\[Lambda]", "2"]}], "+", 
      RowBox[{"16", " ", 
       SuperscriptBox["b", "2"], " ", 
       SuperscriptBox["Y", "2"], " ", 
       SuperscriptBox["\[Alpha]", "2"], " ", 
       SuperscriptBox["\[Lambda]", "2"]}], "+", 
      RowBox[{"12", " ", "b", " ", "X", " ", 
       SuperscriptBox["Y", "2"], " ", 
       SuperscriptBox["\[Alpha]", "2"], " ", 
       SuperscriptBox["\[Lambda]", "2"]}], "+", 
      RowBox[{"6", " ", 
       SuperscriptBox["X", "2"], " ", 
       SuperscriptBox["Y", "2"], " ", 
       SuperscriptBox["\[Alpha]", "2"], " ", 
       SuperscriptBox["\[Lambda]", "2"]}], "+", 
      RowBox[{"4", " ", "b", " ", 
       SuperscriptBox["Y", "3"], " ", 
       SuperscriptBox["\[Alpha]", "2"], " ", 
       SuperscriptBox["\[Lambda]", "2"]}], "+", 
      RowBox[{"4", " ", "X", " ", 
       SuperscriptBox["Y", "3"], " ", 
       SuperscriptBox["\[Alpha]", "2"], " ", 
       SuperscriptBox["\[Lambda]", "2"]}], "+", 
      RowBox[{
       SuperscriptBox["Y", "4"], " ", 
       SuperscriptBox["\[Alpha]", "2"], " ", 
       SuperscriptBox["\[Lambda]", "2"]}], "+", 
      RowBox[{"16", " ", 
       SuperscriptBox["b", "2"], " ", 
       SuperscriptBox["X", "2"], " ", "\[Alpha]", " ", "\[Gamma]", " ", 
       SuperscriptBox["\[Lambda]", "2"]}], "+", 
      RowBox[{"32", " ", 
       SuperscriptBox["b", "2"], " ", "X", " ", "Y", " ", "\[Alpha]", " ", 
       "\[Gamma]", " ", 
       SuperscriptBox["\[Lambda]", "2"]}], "+", 
      RowBox[{"16", " ", 
       SuperscriptBox["b", "2"], " ", 
       SuperscriptBox["Y", "2"], " ", "\[Alpha]", " ", "\[Gamma]", " ", 
       SuperscriptBox["\[Lambda]", "2"]}], "-", 
      RowBox[{"2", " ", "AA", " ", 
       SuperscriptBox["X", "3"], " ", "\[Delta]", " ", 
       SuperscriptBox["\[Lambda]", "2"]}], "-", 
      RowBox[{"2", " ", "b", " ", 
       SuperscriptBox["X", "4"], " ", "\[Delta]", " ", 
       SuperscriptBox["\[Lambda]", "2"]}], "-", 
      RowBox[{"6", " ", "AA", " ", 
       SuperscriptBox["X", "2"], " ", "Y", " ", "\[Delta]", " ", 
       SuperscriptBox["\[Lambda]", "2"]}], "-", 
      RowBox[{"8", " ", "b", " ", 
       SuperscriptBox["X", "3"], " ", "Y", " ", "\[Delta]", " ", 
       SuperscriptBox["\[Lambda]", "2"]}], "-", 
      RowBox[{"6", " ", "AA", " ", "X", " ", 
       SuperscriptBox["Y", "2"], " ", "\[Delta]", " ", 
       SuperscriptBox["\[Lambda]", "2"]}], "-", 
      RowBox[{"12", " ", "b", " ", 
       SuperscriptBox["X", "2"], " ", 
       SuperscriptBox["Y", "2"], " ", "\[Delta]", " ", 
       SuperscriptBox["\[Lambda]", "2"]}], "-", 
      RowBox[{"2", " ", "AA", " ", 
       SuperscriptBox["Y", "3"], " ", "\[Delta]", " ", 
       SuperscriptBox["\[Lambda]", "2"]}], "-", 
      RowBox[{"8", " ", "b", " ", "X", " ", 
       SuperscriptBox["Y", "3"], " ", "\[Delta]", " ", 
       SuperscriptBox["\[Lambda]", "2"]}], "-", 
      RowBox[{"2", " ", "b", " ", 
       SuperscriptBox["Y", "4"], " ", "\[Delta]", " ", 
       SuperscriptBox["\[Lambda]", "2"]}], "+", 
      RowBox[{"16", " ", 
       SuperscriptBox["b", "2"], " ", 
       SuperscriptBox["X", "2"], " ", "\[Alpha]", " ", "\[Delta]", " ", 
       SuperscriptBox["\[Lambda]", "2"]}], "+", 
      RowBox[{"4", " ", "b", " ", 
       SuperscriptBox["X", "3"], " ", "\[Alpha]", " ", "\[Delta]", " ", 
       SuperscriptBox["\[Lambda]", "2"]}], "+", 
      RowBox[{"2", " ", 
       SuperscriptBox["X", "4"], " ", "\[Alpha]", " ", "\[Delta]", " ", 
       SuperscriptBox["\[Lambda]", "2"]}], "+", 
      RowBox[{"32", " ", 
       SuperscriptBox["b", "2"], " ", "X", " ", "Y", " ", "\[Alpha]", " ", 
       "\[Delta]", " ", 
       SuperscriptBox["\[Lambda]", "2"]}], "+", 
      RowBox[{"12", " ", "b", " ", 
       SuperscriptBox["X", "2"], " ", "Y", " ", "\[Alpha]", " ", "\[Delta]", 
       " ", 
       SuperscriptBox["\[Lambda]", "2"]}], "+", 
      RowBox[{"8", " ", 
       SuperscriptBox["X", "3"], " ", "Y", " ", "\[Alpha]", " ", "\[Delta]", 
       " ", 
       SuperscriptBox["\[Lambda]", "2"]}], "+", 
      RowBox[{"16", " ", 
       SuperscriptBox["b", "2"], " ", 
       SuperscriptBox["Y", "2"], " ", "\[Alpha]", " ", "\[Delta]", " ", 
       SuperscriptBox["\[Lambda]", "2"]}], "+", 
      RowBox[{"12", " ", "b", " ", "X", " ", 
       SuperscriptBox["Y", "2"], " ", "\[Alpha]", " ", "\[Delta]", " ", 
       SuperscriptBox["\[Lambda]", "2"]}], "+", 
      RowBox[{"12", " ", 
       SuperscriptBox["X", "2"], " ", 
       SuperscriptBox["Y", "2"], " ", "\[Alpha]", " ", "\[Delta]", " ", 
       SuperscriptBox["\[Lambda]", "2"]}], "+", 
      RowBox[{"4", " ", "b", " ", 
       SuperscriptBox["Y", "3"], " ", "\[Alpha]", " ", "\[Delta]", " ", 
       SuperscriptBox["\[Lambda]", "2"]}], "+", 
      RowBox[{"8", " ", "X", " ", 
       SuperscriptBox["Y", "3"], " ", "\[Alpha]", " ", "\[Delta]", " ", 
       SuperscriptBox["\[Lambda]", "2"]}], "+", 
      RowBox[{"2", " ", 
       SuperscriptBox["Y", "4"], " ", "\[Alpha]", " ", "\[Delta]", " ", 
       SuperscriptBox["\[Lambda]", "2"]}], "+", 
      RowBox[{
       SuperscriptBox["X", "4"], " ", 
       SuperscriptBox["\[Delta]", "2"], " ", 
       SuperscriptBox["\[Lambda]", "2"]}], "+", 
      RowBox[{"4", " ", 
       SuperscriptBox["X", "3"], " ", "Y", " ", 
       SuperscriptBox["\[Delta]", "2"], " ", 
       SuperscriptBox["\[Lambda]", "2"]}], "+", 
      RowBox[{"6", " ", 
       SuperscriptBox["X", "2"], " ", 
       SuperscriptBox["Y", "2"], " ", 
       SuperscriptBox["\[Delta]", "2"], " ", 
       SuperscriptBox["\[Lambda]", "2"]}], "+", 
      RowBox[{"4", " ", "X", " ", 
       SuperscriptBox["Y", "3"], " ", 
       SuperscriptBox["\[Delta]", "2"], " ", 
       SuperscriptBox["\[Lambda]", "2"]}], "+", 
      RowBox[{
       SuperscriptBox["Y", "4"], " ", 
       SuperscriptBox["\[Delta]", "2"], " ", 
       SuperscriptBox["\[Lambda]", "2"]}], "+", 
      RowBox[{"4", " ", "AA", " ", "b", " ", 
       SuperscriptBox["X", "2"], " ", 
       SuperscriptBox["\[Lambda]", "3"]}], "+", 
      RowBox[{"4", " ", 
       SuperscriptBox["b", "2"], " ", 
       SuperscriptBox["X", "3"], " ", 
       SuperscriptBox["\[Lambda]", "3"]}], "+", 
      RowBox[{"8", " ", "AA", " ", "b", " ", "X", " ", "Y", " ", 
       SuperscriptBox["\[Lambda]", "3"]}], "+", 
      RowBox[{"12", " ", 
       SuperscriptBox["b", "2"], " ", 
       SuperscriptBox["X", "2"], " ", "Y", " ", 
       SuperscriptBox["\[Lambda]", "3"]}], "+", 
      RowBox[{"4", " ", "AA", " ", "b", " ", 
       SuperscriptBox["Y", "2"], " ", 
       SuperscriptBox["\[Lambda]", "3"]}], "+", 
      RowBox[{"12", " ", 
       SuperscriptBox["b", "2"], " ", "X", " ", 
       SuperscriptBox["Y", "2"], " ", 
       SuperscriptBox["\[Lambda]", "3"]}], "+", 
      RowBox[{"4", " ", 
       SuperscriptBox["b", "2"], " ", 
       SuperscriptBox["Y", "3"], " ", 
       SuperscriptBox["\[Lambda]", "3"]}], "-", 
      RowBox[{"4", " ", "b", " ", 
       SuperscriptBox["X", "3"], " ", "\[Alpha]", " ", 
       SuperscriptBox["\[Lambda]", "3"]}], "-", 
      RowBox[{"12", " ", "b", " ", 
       SuperscriptBox["X", "2"], " ", "Y", " ", "\[Alpha]", " ", 
       SuperscriptBox["\[Lambda]", "3"]}], "-", 
      RowBox[{"12", " ", "b", " ", "X", " ", 
       SuperscriptBox["Y", "2"], " ", "\[Alpha]", " ", 
       SuperscriptBox["\[Lambda]", "3"]}], "-", 
      RowBox[{"4", " ", "b", " ", 
       SuperscriptBox["Y", "3"], " ", "\[Alpha]", " ", 
       SuperscriptBox["\[Lambda]", "3"]}], "-", 
      RowBox[{"4", " ", "b", " ", 
       SuperscriptBox["X", "3"], " ", "\[Delta]", " ", 
       SuperscriptBox["\[Lambda]", "3"]}], "-", 
      RowBox[{"12", " ", "b", " ", 
       SuperscriptBox["X", "2"], " ", "Y", " ", "\[Delta]", " ", 
       SuperscriptBox["\[Lambda]", "3"]}], "-", 
      RowBox[{"12", " ", "b", " ", "X", " ", 
       SuperscriptBox["Y", "2"], " ", "\[Delta]", " ", 
       SuperscriptBox["\[Lambda]", "3"]}], "-", 
      RowBox[{"4", " ", "b", " ", 
       SuperscriptBox["Y", "3"], " ", "\[Delta]", " ", 
       SuperscriptBox["\[Lambda]", "3"]}]}], ")"}]}], ")"}], "/", 
  RowBox[{"(", 
   RowBox[{"16", " ", 
    SuperscriptBox["b", "2"], " ", 
    SuperscriptBox[
     RowBox[{"(", 
      RowBox[{"X", "+", "Y"}], ")"}], "3"], " ", 
    RowBox[{"(", 
     RowBox[{"AA", "+", 
      RowBox[{"b", " ", "X"}], "+", 
      RowBox[{"b", " ", "Y"}], "-", 
      RowBox[{"X", " ", "\[Alpha]"}], "-", 
      RowBox[{"Y", " ", "\[Alpha]"}], "-", 
      RowBox[{"X", " ", "\[Delta]"}], "-", 
      RowBox[{"Y", " ", "\[Delta]"}]}], ")"}]}], ")"}]}]], "Output",
 CellChangeTimes->{{3.7838012666453753`*^9, 3.7838013506263237`*^9}, 
   3.78380151494016*^9, {3.783801564374236*^9, 3.783801577680071*^9}}]
}, Open  ]],

Cell[CellGroupData[{

Cell[BoxData[
 RowBox[{"Collect", "[", 
  RowBox[{
   RowBox[{"CPTrans", "[", 
    RowBox[{"[", "6", "]"}], "]"}], ",", "\[Lambda]"}], "]"}]], "Input",
 CellChangeTimes->{{3.78380125155337*^9, 3.78380126039788*^9}, {
  3.783801353372911*^9, 3.783801371757793*^9}, {3.783801584375886*^9, 
  3.7838015920184107`*^9}}],

Cell[BoxData[
 RowBox[{
  SuperscriptBox["AA", "2"], "+", 
  RowBox[{"AA", " ", "b", " ", "X"}], "+", 
  RowBox[{"AA", " ", "b", " ", "Y"}], "-", 
  RowBox[{"4", " ", "AA", " ", "b", " ", "\[Alpha]"}], "-", 
  RowBox[{"AA", " ", "X", " ", "\[Alpha]"}], "-", 
  RowBox[{"AA", " ", "Y", " ", "\[Alpha]"}], "-", 
  RowBox[{"4", " ", "AA", " ", "b", " ", "\[Gamma]"}], "-", 
  RowBox[{"4", " ", "AA", " ", "b", " ", "\[Delta]"}], "-", 
  RowBox[{"AA", " ", "X", " ", "\[Delta]"}], "-", 
  RowBox[{"AA", " ", "Y", " ", "\[Delta]"}], "+", 
  RowBox[{
   RowBox[{"(", 
    RowBox[{
     RowBox[{"4", " ", "AA", " ", "b"}], "+", 
     RowBox[{"AA", " ", "X"}], "+", 
     RowBox[{"b", " ", 
      SuperscriptBox["X", "2"]}], "+", 
     RowBox[{"AA", " ", "Y"}], "+", 
     RowBox[{"2", " ", "b", " ", "X", " ", "Y"}], "+", 
     RowBox[{"b", " ", 
      SuperscriptBox["Y", "2"]}], "-", 
     RowBox[{"8", " ", "b", " ", "X", " ", "\[Alpha]"}], "-", 
     RowBox[{
      SuperscriptBox["X", "2"], " ", "\[Alpha]"}], "-", 
     RowBox[{"8", " ", "b", " ", "Y", " ", "\[Alpha]"}], "-", 
     RowBox[{"2", " ", "X", " ", "Y", " ", "\[Alpha]"}], "-", 
     RowBox[{
      SuperscriptBox["Y", "2"], " ", "\[Alpha]"}], "-", 
     RowBox[{"4", " ", "b", " ", "X", " ", "\[Gamma]"}], "-", 
     RowBox[{"4", " ", "b", " ", "Y", " ", "\[Gamma]"}], "-", 
     RowBox[{"4", " ", "b", " ", "X", " ", "\[Delta]"}], "-", 
     RowBox[{
      SuperscriptBox["X", "2"], " ", "\[Delta]"}], "-", 
     RowBox[{"4", " ", "b", " ", "Y", " ", "\[Delta]"}], "-", 
     RowBox[{"2", " ", "X", " ", "Y", " ", "\[Delta]"}], "-", 
     RowBox[{
      SuperscriptBox["Y", "2"], " ", "\[Delta]"}]}], ")"}], " ", 
   "\[Lambda]"}], "+", 
  RowBox[{
   RowBox[{"(", 
    RowBox[{
     RowBox[{"4", " ", "b", " ", "X"}], "+", 
     RowBox[{"4", " ", "b", " ", "Y"}]}], ")"}], " ", 
   SuperscriptBox["\[Lambda]", "2"]}]}]], "Output",
 CellChangeTimes->{{3.7838013555114193`*^9, 3.7838013721045933`*^9}, {
  3.7838015849736156`*^9, 3.783801592329537*^9}}]
}, Open  ]],

Cell[CellGroupData[{

Cell[BoxData[
 RowBox[{"Collect", "[", 
  RowBox[{
   RowBox[{"CPTrans", "[", 
    RowBox[{"[", "7", "]"}], "]"}], ",", "\[Lambda]", ",", "Simplify"}], 
  "]"}]], "Input",
 CellChangeTimes->{
  3.783801394363811*^9, {3.78380159732841*^9, 3.7838016073177156`*^9}}],

Cell[BoxData[
 RowBox[{
  RowBox[{
   RowBox[{"-", "4"}], " ", "b", " ", 
   SuperscriptBox[
    RowBox[{"(", 
     RowBox[{"X", "-", "Y"}], ")"}], "2"], " ", "\[Alpha]", " ", 
   SuperscriptBox[
    RowBox[{"(", 
     RowBox[{"\[Alpha]", "+", "\[Gamma]", "+", "\[Delta]"}], ")"}], "2"], " ", 
   RowBox[{"(", 
    RowBox[{
     RowBox[{"-", "AA"}], "+", 
     RowBox[{
      RowBox[{"(", 
       RowBox[{"X", "+", "Y"}], ")"}], " ", 
      RowBox[{"(", 
       RowBox[{"\[Alpha]", "+", "\[Delta]"}], ")"}]}], "-", 
     RowBox[{"b", " ", 
      RowBox[{"(", 
       RowBox[{"X", "+", "Y", "-", 
        RowBox[{"4", " ", 
         RowBox[{"(", 
          RowBox[{"\[Alpha]", "+", "\[Gamma]", "+", "\[Delta]"}], ")"}]}]}], 
       ")"}]}]}], ")"}]}], "+", 
  RowBox[{
   SuperscriptBox[
    RowBox[{"(", 
     RowBox[{"X", "-", "Y"}], ")"}], "2"], " ", 
   RowBox[{"(", 
    RowBox[{"AA", "+", 
     RowBox[{
      RowBox[{"(", 
       RowBox[{"X", "+", "Y"}], ")"}], " ", 
      RowBox[{"(", 
       RowBox[{"b", "-", "\[Alpha]", "-", "\[Delta]"}], ")"}]}]}], ")"}], " ", 
   RowBox[{"(", 
    RowBox[{"\[Alpha]", "+", "\[Gamma]", "+", "\[Delta]"}], ")"}], " ", 
   RowBox[{"(", 
    RowBox[{"AA", "-", 
     RowBox[{
      RowBox[{"(", 
       RowBox[{"X", "+", "Y"}], ")"}], " ", 
      RowBox[{"(", 
       RowBox[{"\[Alpha]", "+", "\[Delta]"}], ")"}]}], "+", 
     RowBox[{"b", " ", 
      RowBox[{"(", 
       RowBox[{"X", "+", "Y", "-", 
        RowBox[{"4", " ", 
         RowBox[{"(", 
          RowBox[{"\[Alpha]", "+", "\[Gamma]", "+", "\[Delta]"}], ")"}]}]}], 
       ")"}]}]}], ")"}], " ", "\[Lambda]"}], "+", 
  RowBox[{
   SuperscriptBox[
    RowBox[{"(", 
     RowBox[{"X", "+", "Y"}], ")"}], "2"], " ", 
   RowBox[{"(", 
    RowBox[{
     SuperscriptBox["AA", "2"], "-", 
     RowBox[{"2", " ", "b", " ", 
      RowBox[{"(", 
       RowBox[{"X", "+", "Y"}], ")"}], " ", 
      RowBox[{"(", 
       RowBox[{"X", "+", "Y", "-", 
        RowBox[{"2", " ", "\[Alpha]"}]}], ")"}], " ", 
      RowBox[{"(", 
       RowBox[{"\[Alpha]", "+", "\[Delta]"}], ")"}]}], "+", 
     RowBox[{
      SuperscriptBox[
       RowBox[{"(", 
        RowBox[{"X", "+", "Y"}], ")"}], "2"], " ", 
      SuperscriptBox[
       RowBox[{"(", 
        RowBox[{"\[Alpha]", "+", "\[Delta]"}], ")"}], "2"]}], "+", 
     RowBox[{"2", " ", "AA", " ", 
      RowBox[{"(", 
       RowBox[{
        RowBox[{"b", " ", 
         RowBox[{"(", 
          RowBox[{"X", "+", "Y", "-", 
           RowBox[{"2", " ", "\[Alpha]"}]}], ")"}]}], "-", 
        RowBox[{
         RowBox[{"(", 
          RowBox[{"X", "+", "Y"}], ")"}], " ", 
         RowBox[{"(", 
          RowBox[{"\[Alpha]", "+", "\[Delta]"}], ")"}]}]}], ")"}]}], "+", 
     RowBox[{
      SuperscriptBox["b", "2"], " ", 
      RowBox[{"(", 
       RowBox[{
        SuperscriptBox["X", "2"], "+", 
        SuperscriptBox["Y", "2"], "+", 
        RowBox[{"2", " ", "X", " ", 
         RowBox[{"(", 
          RowBox[{"Y", "-", 
           RowBox[{"2", " ", "\[Alpha]"}]}], ")"}]}], "-", 
        RowBox[{"4", " ", "Y", " ", "\[Alpha]"}], "+", 
        RowBox[{"16", " ", "\[Alpha]", " ", 
         RowBox[{"(", 
          RowBox[{"\[Alpha]", "+", "\[Gamma]", "+", "\[Delta]"}], ")"}]}]}], 
       ")"}]}]}], ")"}], " ", 
   SuperscriptBox["\[Lambda]", "2"]}], "+", 
  RowBox[{"4", " ", "b", " ", 
   SuperscriptBox[
    RowBox[{"(", 
     RowBox[{"X", "+", "Y"}], ")"}], "2"], " ", 
   RowBox[{"(", 
    RowBox[{"AA", "+", 
     RowBox[{
      RowBox[{"(", 
       RowBox[{"X", "+", "Y"}], ")"}], " ", 
      RowBox[{"(", 
       RowBox[{"b", "-", "\[Alpha]", "-", "\[Delta]"}], ")"}]}]}], ")"}], " ", 
   SuperscriptBox["\[Lambda]", "3"]}]}]], "Output",
 CellChangeTimes->{
  3.783801395692295*^9, {3.783801598422791*^9, 3.7838016078116493`*^9}}]
}, Open  ]]
}, Open  ]]
}, Closed]],

Cell[CellGroupData[{

Cell["Equilibria", "Subchapter",
 CellChangeTimes->{{3.745727549876019*^9, 3.745727551243705*^9}}],

Cell[CellGroupData[{

Cell["The list of differential equations and variables", "Subsection",
 CellChangeTimes->{{3.761389012908332*^9, 3.761389040731389*^9}}],

Cell[BoxData[
 RowBox[{
  RowBox[{"equList", "=", 
   RowBox[{
    RowBox[{"Join", "[", 
     RowBox[{
      RowBox[{"Table", "[", 
       RowBox[{
        RowBox[{"f1", "[", 
         RowBox[{"h", ",", "t"}], "]"}], ",", 
        RowBox[{"{", 
         RowBox[{"h", ",", "1", ",", "2"}], "}"}]}], "]"}], ",", 
      RowBox[{"Table", "[", 
       RowBox[{
        RowBox[{"f2", "[", 
         RowBox[{"h", ",", "p", ",", "t"}], "]"}], ",", 
        RowBox[{"{", 
         RowBox[{"h", ",", "1", ",", "2"}], "}"}], ",", 
        RowBox[{"{", 
         RowBox[{"p", ",", "1", ",", "2"}], "}"}]}], "]"}]}], "]"}], "//", 
    "Flatten"}]}], ";"}]], "Input",
 CellChangeTimes->{{3.74572753254075*^9, 3.7457275428088083`*^9}, 
   3.746162523571918*^9, 3.7513461932702837`*^9}],

Cell[BoxData[
 RowBox[{
  RowBox[{"vars", "=", 
   RowBox[{
    RowBox[{"Join", "[", 
     RowBox[{
      RowBox[{"Table", "[", 
       RowBox[{
        RowBox[{"s", "[", 
         RowBox[{"h", ",", "t"}], "]"}], ",", 
        RowBox[{"{", 
         RowBox[{"h", ",", "1", ",", "2"}], "}"}]}], "]"}], ",", 
      RowBox[{"Table", "[", 
       RowBox[{
        RowBox[{"i", "[", 
         RowBox[{"h", ",", "p", ",", "t"}], "]"}], ",", 
        RowBox[{"{", 
         RowBox[{"h", ",", "1", ",", "2"}], "}"}], ",", 
        RowBox[{"{", 
         RowBox[{"p", ",", "1", ",", "2"}], "}"}]}], "]"}]}], "]"}], "//", 
    "Flatten"}]}], ";"}]], "Input"]
}, Closed]],

Cell[CellGroupData[{

Cell["Jacobian Matrix", "Subsection",
 CellChangeTimes->{{3.779920905489303*^9, 3.779920908338307*^9}}],

Cell[BoxData[
 RowBox[{
  RowBox[{"jMtrx", "=", 
   RowBox[{
    RowBox[{"Join", "[", 
     RowBox[{
      RowBox[{"Table", "[", 
       RowBox[{
        RowBox[{"{", 
         RowBox[{
          RowBox[{"D", "[", 
           RowBox[{
            RowBox[{"f1", "[", 
             RowBox[{"h1", ",", "t"}], "]"}], ",", 
            RowBox[{"s", "[", 
             RowBox[{"1", ",", "t"}], "]"}]}], "]"}], ",", 
          RowBox[{"D", "[", 
           RowBox[{
            RowBox[{"f1", "[", 
             RowBox[{"h1", ",", "t"}], "]"}], ",", 
            RowBox[{"s", "[", 
             RowBox[{"2", ",", "t"}], "]"}]}], "]"}], ",", 
          RowBox[{"D", "[", 
           RowBox[{
            RowBox[{"f1", "[", 
             RowBox[{"h1", ",", "t"}], "]"}], ",", 
            RowBox[{"i", "[", 
             RowBox[{"1", ",", "1", ",", "t"}], "]"}]}], "]"}], ",", 
          RowBox[{"D", "[", 
           RowBox[{
            RowBox[{"f1", "[", 
             RowBox[{"h1", ",", "t"}], "]"}], ",", 
            RowBox[{"i", "[", 
             RowBox[{"1", ",", "2", ",", "t"}], "]"}]}], "]"}], ",", 
          RowBox[{"D", "[", 
           RowBox[{
            RowBox[{"f1", "[", 
             RowBox[{"h1", ",", "t"}], "]"}], ",", 
            RowBox[{"i", "[", 
             RowBox[{"2", ",", "1", ",", "t"}], "]"}]}], "]"}], ",", 
          RowBox[{"D", "[", 
           RowBox[{
            RowBox[{"f1", "[", 
             RowBox[{"h1", ",", "t"}], "]"}], ",", 
            RowBox[{"i", "[", 
             RowBox[{"2", ",", "2", ",", "t"}], "]"}]}], "]"}]}], "}"}], ",", 
        
        RowBox[{"{", 
         RowBox[{"h1", ",", "1", ",", "2"}], "}"}]}], "]"}], ",", 
      RowBox[{"Flatten", "[", 
       RowBox[{
        RowBox[{"Table", "[", 
         RowBox[{
          RowBox[{"{", 
           RowBox[{
            RowBox[{"D", "[", 
             RowBox[{
              RowBox[{"f2", "[", 
               RowBox[{"h1", ",", "p1", ",", "t"}], "]"}], ",", 
              RowBox[{"s", "[", 
               RowBox[{"1", ",", "t"}], "]"}]}], "]"}], ",", 
            RowBox[{"D", "[", 
             RowBox[{
              RowBox[{"f2", "[", 
               RowBox[{"h1", ",", "p1", ",", "t"}], "]"}], ",", 
              RowBox[{"s", "[", 
               RowBox[{"2", ",", "t"}], "]"}]}], "]"}], ",", 
            RowBox[{"D", "[", 
             RowBox[{
              RowBox[{"f2", "[", 
               RowBox[{"h1", ",", "p1", ",", "t"}], "]"}], ",", 
              RowBox[{"i", "[", 
               RowBox[{"1", ",", "1", ",", "t"}], "]"}]}], "]"}], ",", 
            RowBox[{"D", "[", 
             RowBox[{
              RowBox[{"f2", "[", 
               RowBox[{"h1", ",", "p1", ",", "t"}], "]"}], ",", 
              RowBox[{"i", "[", 
               RowBox[{"1", ",", "2", ",", "t"}], "]"}]}], "]"}], ",", 
            RowBox[{"D", "[", 
             RowBox[{
              RowBox[{"f2", "[", 
               RowBox[{"h1", ",", "p1", ",", "t"}], "]"}], ",", 
              RowBox[{"i", "[", 
               RowBox[{"2", ",", "1", ",", "t"}], "]"}]}], "]"}], ",", 
            RowBox[{"D", "[", 
             RowBox[{
              RowBox[{"f2", "[", 
               RowBox[{"h1", ",", "p1", ",", "t"}], "]"}], ",", 
              RowBox[{"i", "[", 
               RowBox[{"2", ",", "2", ",", "t"}], "]"}]}], "]"}]}], "}"}], 
          ",", 
          RowBox[{"{", 
           RowBox[{"h1", ",", "1", ",", "2"}], "}"}], ",", 
          RowBox[{"{", 
           RowBox[{"p1", ",", "1", ",", "2"}], "}"}]}], "]"}], ",", "1"}], 
       "]"}]}], "]"}], "//", "Simplify"}]}], ";"}]], "Input",
 InitializationCell->True,
 CellChangeTimes->{{3.745729365433195*^9, 3.7457294834627323`*^9}, {
   3.745729513657989*^9, 3.745729572267853*^9}, {3.745729898323123*^9, 
   3.745729898691988*^9}, 3.746162535085445*^9, {3.7513462069993963`*^9, 
   3.75134620717301*^9}}]
}, Closed]],

Cell[CellGroupData[{

Cell["Extinction equilibrium", "Section",
 CellChangeTimes->{{3.74572764694123*^9, 3.7457276505441103`*^9}}],

Cell[CellGroupData[{

Cell[BoxData[
 RowBox[{"equList", "/.", 
  RowBox[{"{", 
   RowBox[{
    RowBox[{
     RowBox[{"s", "[", 
      RowBox[{"1", ",", "t"}], "]"}], "\[Rule]", "0"}], ",", 
    RowBox[{
     RowBox[{"s", "[", 
      RowBox[{"2", ",", "t"}], "]"}], "\[Rule]", "0"}], ",", 
    RowBox[{
     RowBox[{"i", "[", 
      RowBox[{"1", ",", "1", ",", "t"}], "]"}], "\[Rule]", "0"}], ",", 
    RowBox[{
     RowBox[{"i", "[", 
      RowBox[{"1", ",", "2", ",", "t"}], "]"}], "\[Rule]", "0"}], ",", 
    RowBox[{
     RowBox[{"i", "[", 
      RowBox[{"2", ",", "1", ",", "t"}], "]"}], "\[Rule]", "0"}], ",", 
    RowBox[{
     RowBox[{"i", "[", 
      RowBox[{"2", ",", "2", ",", "t"}], "]"}], "\[Rule]", "0"}]}], 
   "}"}]}]], "Input",
 CellChangeTimes->{{3.745727630251734*^9, 3.745727679821191*^9}}],

Cell[BoxData[
 RowBox[{"{", 
  RowBox[{"0", ",", "0", ",", "0", ",", "0", ",", "0", ",", "0"}], 
  "}"}]], "Output",
 CellChangeTimes->{
  3.745727631797073*^9, 3.7457276804860163`*^9, 3.745901583983489*^9, {
   3.7461625497505293`*^9, 3.7461625696812897`*^9}, 3.7493764897194357`*^9, 
   3.7498209371512423`*^9, 3.749890253048387*^9, 3.749964256858568*^9, 
   3.751119243622435*^9, 3.753161091039713*^9, 3.7540594598839817`*^9, 
   3.761390335492024*^9, 3.761390467915296*^9, 3.761402276286049*^9, 
   3.761414813927252*^9, 3.7614377476617107`*^9, 3.761474666722802*^9, 
   3.761510258726389*^9, 3.7615649942277813`*^9, 3.779920700138864*^9, 
   3.779920926935542*^9}]
}, Open  ]],

Cell[CellGroupData[{

Cell[BoxData[
 RowBox[{
  RowBox[{"jMtrx", "/.", 
   RowBox[{"{", 
    RowBox[{
     RowBox[{
      RowBox[{"s", "[", 
       RowBox[{"1", ",", "t"}], "]"}], "\[Rule]", "0"}], ",", 
     RowBox[{
      RowBox[{"s", "[", 
       RowBox[{"2", ",", "t"}], "]"}], "\[Rule]", "0"}], ",", 
     RowBox[{
      RowBox[{"i", "[", 
       RowBox[{"1", ",", "1", ",", "t"}], "]"}], "\[Rule]", "0"}], ",", 
     RowBox[{
      RowBox[{"i", "[", 
       RowBox[{"1", ",", "2", ",", "t"}], "]"}], "\[Rule]", "0"}], ",", 
     RowBox[{
      RowBox[{"i", "[", 
       RowBox[{"2", ",", "1", ",", "t"}], "]"}], "\[Rule]", "0"}], ",", 
     RowBox[{
      RowBox[{"i", "[", 
       RowBox[{"2", ",", "2", ",", "t"}], "]"}], "\[Rule]", "0"}]}], "}"}]}], 
  "//", "Eigenvalues"}]], "Input",
 CellChangeTimes->{{3.745901586617764*^9, 3.745901606278872*^9}}],

Cell[BoxData[
 RowBox[{"{", 
  RowBox[{
   RowBox[{"b", "-", "\[Delta]"}], ",", 
   RowBox[{"b", "-", "\[Delta]"}], ",", 
   RowBox[{
    RowBox[{"-", "\[Alpha]"}], "-", "\[Gamma]", "-", "\[Delta]"}], ",", 
   RowBox[{
    RowBox[{"-", "\[Alpha]"}], "-", "\[Gamma]", "-", "\[Delta]"}], ",", 
   RowBox[{
    RowBox[{"-", "\[Alpha]"}], "-", "\[Gamma]", "-", "\[Delta]"}], ",", 
   RowBox[{
    RowBox[{"-", "\[Alpha]"}], "-", "\[Gamma]", "-", "\[Delta]"}]}], 
  "}"}]], "Output",
 CellChangeTimes->{{3.745901598940093*^9, 3.745901606744486*^9}, {
   3.746162549838519*^9, 3.746162569791499*^9}, 3.749376489849823*^9, 
   3.749820937191058*^9, 3.749890253216929*^9, 3.749964257010805*^9, 
   3.7511192436709023`*^9, 3.753161091167585*^9, 3.754059459997723*^9, 
   3.7613903355846577`*^9, 3.761390468005612*^9, 3.761402276343459*^9, 
   3.76141481405623*^9, 3.7614377477494583`*^9, 3.761474666770914*^9, 
   3.761510258792831*^9, 3.761564994299779*^9, 3.779920700177187*^9, 
   3.7799209270144978`*^9}]
}, Open  ]]
}, Closed]],

Cell[CellGroupData[{

Cell["Disease Extinction equilibrium", "Section",
 CellChangeTimes->{{3.74572764694123*^9, 3.7457276505441103`*^9}, {
  3.745727705267486*^9, 3.745727706223238*^9}}],

Cell[BoxData[
 RowBox[{
  RowBox[{"assump", "=", 
   RowBox[{"{", 
    RowBox[{"(*", 
     RowBox[{
      RowBox[{
       RowBox[{"s", "[", 
        RowBox[{"1", ",", "t"}], "]"}], "\[Rule]", "0"}], ",", 
      RowBox[{
       RowBox[{"s", "[", 
        RowBox[{"2", ",", "t"}], "]"}], "\[Rule]", "0"}], ","}], "*)"}], 
    RowBox[{
     RowBox[{
      RowBox[{"i", "[", 
       RowBox[{"1", ",", "1", ",", "t"}], "]"}], "\[Rule]", "0"}], ",", 
     RowBox[{
      RowBox[{"i", "[", 
       RowBox[{"1", ",", "2", ",", "t"}], "]"}], "\[Rule]", "0"}], ",", 
     RowBox[{
      RowBox[{"i", "[", 
       RowBox[{"2", ",", "1", ",", "t"}], "]"}], "\[Rule]", "0"}], ",", 
     RowBox[{
      RowBox[{"i", "[", 
       RowBox[{"2", ",", "2", ",", "t"}], "]"}], "\[Rule]", "0"}]}], "}"}]}], 
  ";"}]], "Input",
 CellChangeTimes->{{3.745731284559142*^9, 3.7457312915317707`*^9}}],

Cell[CellGroupData[{

Cell[BoxData[
 RowBox[{"temp", "=", 
  RowBox[{"equList", "/.", 
   RowBox[{"{", 
    RowBox[{"(*", 
     RowBox[{
      RowBox[{
       RowBox[{"s", "[", 
        RowBox[{"1", ",", "t"}], "]"}], "\[Rule]", "0"}], ",", 
      RowBox[{
       RowBox[{"s", "[", 
        RowBox[{"2", ",", "t"}], "]"}], "\[Rule]", "0"}], ","}], "*)"}], 
    RowBox[{
     RowBox[{
      RowBox[{"i", "[", 
       RowBox[{"1", ",", "1", ",", "t"}], "]"}], "\[Rule]", "0"}], ",", 
     RowBox[{
      RowBox[{"i", "[", 
       RowBox[{"1", ",", "2", ",", "t"}], "]"}], "\[Rule]", "0"}], ",", 
     RowBox[{
      RowBox[{"i", "[", 
       RowBox[{"2", ",", "1", ",", "t"}], "]"}], "\[Rule]", "0"}], ",", 
     RowBox[{
      RowBox[{"i", "[", 
       RowBox[{"2", ",", "2", ",", "t"}], "]"}], "\[Rule]", "0"}]}], 
    "}"}]}]}]], "Input",
 CellChangeTimes->{{3.745727630251734*^9, 3.745727715540534*^9}}],

Cell[BoxData[
 RowBox[{"{", 
  RowBox[{
   RowBox[{
    RowBox[{
     RowBox[{"-", "\[Delta]"}], " ", 
     RowBox[{"s", "[", 
      RowBox[{"1", ",", "t"}], "]"}]}], "+", 
    RowBox[{"b", " ", 
     RowBox[{"s", "[", 
      RowBox[{"1", ",", "t"}], "]"}], " ", 
     RowBox[{"(", 
      RowBox[{"1", "-", 
       FractionBox[
        RowBox[{
         RowBox[{"s", "[", 
          RowBox[{"1", ",", "t"}], "]"}], "+", 
         RowBox[{"s", "[", 
          RowBox[{"2", ",", "t"}], "]"}]}], "\[Kappa]"]}], ")"}]}]}], ",", 
   RowBox[{
    RowBox[{
     RowBox[{"-", "\[Delta]"}], " ", 
     RowBox[{"s", "[", 
      RowBox[{"2", ",", "t"}], "]"}]}], "+", 
    RowBox[{"b", " ", 
     RowBox[{"s", "[", 
      RowBox[{"2", ",", "t"}], "]"}], " ", 
     RowBox[{"(", 
      RowBox[{"1", "-", 
       FractionBox[
        RowBox[{
         RowBox[{"s", "[", 
          RowBox[{"1", ",", "t"}], "]"}], "+", 
         RowBox[{"s", "[", 
          RowBox[{"2", ",", "t"}], "]"}]}], "\[Kappa]"]}], ")"}]}]}], ",", 
   "0", ",", "0", ",", "0", ",", "0"}], "}"}]], "Output",
 CellChangeTimes->{
  3.745727631797073*^9, {3.7457276804860163`*^9, 3.7457277158926373`*^9}, 
   3.7459014484077387`*^9, {3.7461625542621527`*^9, 3.7461625756135263`*^9}, 
   3.749376489919881*^9, 3.7498209372735*^9, {3.7498902280762157`*^9, 
   3.7498902569980497`*^9}, 3.749907128944972*^9, 3.749964262474008*^9, 
   3.751119243754944*^9, 3.751179614404869*^9, 3.7531610912751913`*^9, 
   3.7540594600850267`*^9, 3.761390335734267*^9, 3.761390468128295*^9, 
   3.761402276421094*^9, 3.761414814161076*^9, 3.761437747862423*^9, 
   3.761474666836341*^9, 3.7615102589051933`*^9, 3.761564994393304*^9, 
   3.7799207002629337`*^9, 3.779920927104761*^9}]
}, Open  ]],

Cell[CellGroupData[{

Cell[BoxData[
 RowBox[{"equilSol", "=", 
  RowBox[{"Solve", "[", 
   RowBox[{
    RowBox[{
     RowBox[{"temp", "[", 
      RowBox[{"[", 
       RowBox[{"{", 
        RowBox[{"1", ",", "2"}], "}"}], "]"}], "]"}], "\[Equal]", 
     RowBox[{"{", 
      RowBox[{"0", ",", "0"}], "}"}]}], ",", 
    RowBox[{"{", 
     RowBox[{
      RowBox[{"s", "[", 
       RowBox[{"1", ",", "t"}], "]"}], ",", 
      RowBox[{"s", "[", 
       RowBox[{"2", ",", "t"}], "]"}]}], "}"}]}], "]"}]}]], "Input",
 CellChangeTimes->{{3.745727716404254*^9, 3.745727738028384*^9}, {
  3.7459017447675858`*^9, 3.745901754155602*^9}}],

Cell[BoxData[
 TemplateBox[{
  "Solve","svars",
   "\"Equations may not give solutions for all \\\"solve\\\" variables.\"",2,
   138,45,19312042680270509514,"Local"},
  "MessageTemplate"]], "Message", "MSG",
 CellChangeTimes->{
  3.7461625756902943`*^9, 3.749376489984209*^9, 3.7498209373211403`*^9, {
   3.749890230158573*^9, 3.749890258662754*^9}, 3.749907130373704*^9, 
   3.749964263845209*^9, 3.751119243827814*^9, 3.751179615871832*^9, 
   3.753161091355097*^9, 3.7540594601655083`*^9, 3.76139033585785*^9, 
   3.761390468227921*^9, 3.761402276500811*^9, 3.761414814249259*^9, 
   3.761437747948185*^9, 3.761474666979979*^9, 3.761510258996523*^9, 
   3.7615649944795628`*^9, 3.779920700328712*^9, 3.779920927164364*^9}],

Cell[BoxData[
 RowBox[{"{", 
  RowBox[{
   RowBox[{"{", 
    RowBox[{
     RowBox[{"s", "[", 
      RowBox[{"2", ",", "t"}], "]"}], "\[Rule]", 
     RowBox[{
      FractionBox[
       RowBox[{
        RowBox[{"(", 
         RowBox[{"b", "-", "\[Delta]"}], ")"}], " ", "\[Kappa]"}], "b"], "-", 
      
      RowBox[{"s", "[", 
       RowBox[{"1", ",", "t"}], "]"}]}]}], "}"}], ",", 
   RowBox[{"{", 
    RowBox[{
     RowBox[{
      RowBox[{"s", "[", 
       RowBox[{"1", ",", "t"}], "]"}], "\[Rule]", "0"}], ",", 
     RowBox[{
      RowBox[{"s", "[", 
       RowBox[{"2", ",", "t"}], "]"}], "\[Rule]", "0"}]}], "}"}]}], 
  "}"}]], "Output",
 CellChangeTimes->{
  3.745727738403097*^9, 3.7459014510839787`*^9, 3.74590175606501*^9, {
   3.746162554336145*^9, 3.746162575699209*^9}, 3.749376489997952*^9, 
   3.749820937332469*^9, {3.7498902301797256`*^9, 3.7498902586875153`*^9}, 
   3.749907130395965*^9, 3.749964263866312*^9, 3.7511192438419247`*^9, 
   3.751179615916078*^9, 3.75316109137087*^9, 3.754059460178177*^9, 
   3.7613903358725986`*^9, 3.761390468237858*^9, 3.761402276514381*^9, 
   3.7614148142587023`*^9, 3.761437747962163*^9, 3.761474666985849*^9, 
   3.761510259008822*^9, 3.7615649944924*^9, 3.779920700338779*^9, 
   3.779920927173246*^9}]
}, Open  ]],

Cell[CellGroupData[{

Cell["Stability", "Subsection",
 CellChangeTimes->{{3.749964285635976*^9, 3.749964286816689*^9}}],

Cell[CellGroupData[{

Cell[BoxData[
 RowBox[{"\[Lambda]s", "=", 
  RowBox[{
   RowBox[{"Eigenvalues", "[", 
    RowBox[{"jMtrx", "/.", "assump"}], "]"}], "//", "Simplify"}]}]], "Input",
 CellChangeTimes->{{3.745731281398641*^9, 3.745731309759551*^9}, {
  3.745731374155449*^9, 3.745731396235939*^9}, {3.74616272384869*^9, 
  3.7461627254445257`*^9}}],

Cell[BoxData[
 RowBox[{"{", 
  RowBox[{
   RowBox[{
    RowBox[{"-", "\[Alpha]"}], "-", "\[Gamma]", "-", "\[Delta]"}], ",", 
   RowBox[{
    RowBox[{"-", "\[Alpha]"}], "-", "\[Gamma]", "-", "\[Delta]"}], ",", 
   FractionBox[
    RowBox[{
     RowBox[{"b", " ", "\[Kappa]"}], "-", 
     RowBox[{"\[Delta]", " ", "\[Kappa]"}], "-", 
     RowBox[{"2", " ", "b", " ", 
      RowBox[{"s", "[", 
       RowBox[{"1", ",", "t"}], "]"}]}], "-", 
     RowBox[{"2", " ", "b", " ", 
      RowBox[{"s", "[", 
       RowBox[{"2", ",", "t"}], "]"}]}]}], "\[Kappa]"], ",", 
   FractionBox[
    RowBox[{
     RowBox[{"b", " ", "\[Kappa]"}], "-", 
     RowBox[{"\[Delta]", " ", "\[Kappa]"}], "-", 
     RowBox[{"b", " ", 
      RowBox[{"s", "[", 
       RowBox[{"1", ",", "t"}], "]"}]}], "-", 
     RowBox[{"b", " ", 
      RowBox[{"s", "[", 
       RowBox[{"2", ",", "t"}], "]"}]}]}], "\[Kappa]"], ",", 
   FractionBox[
    RowBox[{
     RowBox[{
      RowBox[{"-", 
       RowBox[{"(", 
        RowBox[{"\[Alpha]", "+", "\[Gamma]", "+", "\[Delta]"}], ")"}]}], " ", 
      "\[Kappa]"}], "+", 
     RowBox[{"Y", " ", 
      RowBox[{"s", "[", 
       RowBox[{"1", ",", "t"}], "]"}]}], "+", 
     RowBox[{"X", " ", 
      RowBox[{"s", "[", 
       RowBox[{"2", ",", "t"}], "]"}]}]}], "\[Kappa]"], ",", 
   FractionBox[
    RowBox[{
     RowBox[{
      RowBox[{"-", 
       RowBox[{"(", 
        RowBox[{"\[Alpha]", "+", "\[Gamma]", "+", "\[Delta]"}], ")"}]}], " ", 
      "\[Kappa]"}], "+", 
     RowBox[{"X", " ", 
      RowBox[{"s", "[", 
       RowBox[{"1", ",", "t"}], "]"}]}], "+", 
     RowBox[{"Y", " ", 
      RowBox[{"s", "[", 
       RowBox[{"2", ",", "t"}], "]"}]}]}], "\[Kappa]"]}], "}"}]], "Output",
 CellChangeTimes->{{3.74573129584161*^9, 3.745731310149774*^9}, {
   3.745731378263262*^9, 3.745731396656498*^9}, 3.745901455756838*^9, {
   3.7461625544080153`*^9, 3.746162575799511*^9}, 3.746162725823937*^9, 
   3.7493764900525312`*^9, 3.749820937387121*^9, {3.7498902338937273`*^9, 
   3.749890260293694*^9}, 3.749907136471712*^9, 3.749964265379631*^9, 
   3.7511192439317083`*^9, 3.751179618185017*^9, 3.753161091448188*^9, 
   3.754059460260611*^9, 3.761390335967165*^9, 3.761390468394438*^9, 
   3.761402276607471*^9, 3.761414814349225*^9, 3.76143774805023*^9, 
   3.7614746670935*^9, 3.761510259074593*^9, 3.761564994623932*^9, 
   3.779920700396871*^9, 3.779920927224884*^9}]
}, Open  ]],

Cell[CellGroupData[{

Cell["Eigenvalue 3: Escape from extinction", "Subsubsection",
 CellChangeTimes->{{3.7499642930252237`*^9, 3.749964306367052*^9}}],

Cell["For eigenvalue 3 this reduces to:", "Text",
 CellChangeTimes->{{3.746162621197505*^9, 3.74616262979112*^9}}],

Cell[CellGroupData[{

Cell[BoxData[
 RowBox[{
  RowBox[{
   FractionBox[
    RowBox[{
     RowBox[{"b", " ", "\[Kappa]"}], "-", 
     RowBox[{"\[Delta]", " ", "\[Kappa]"}]}], "\[Kappa]"], "-", 
   RowBox[{"2", " ", "b", " ", 
    FractionBox[
     RowBox[{"(", 
      FractionBox[
       RowBox[{
        RowBox[{"(", 
         RowBox[{"b", "-", "\[Delta]"}], ")"}], " ", "\[Kappa]"}], "b"], 
      ")"}], "\[Kappa]"]}]}], "//", "Simplify"}]], "Input",
 CellChangeTimes->{{3.745901684435289*^9, 3.745901715225864*^9}}],

Cell[BoxData[
 RowBox[{
  RowBox[{"-", "b"}], "+", "\[Delta]"}]], "Output",
 CellChangeTimes->{
  3.7459017155992317`*^9, {3.7461625544797983`*^9, 3.746162575885755*^9}, 
   3.749376490096019*^9, 3.749820937421266*^9, 3.749890272214612*^9, 
   3.749964269842108*^9, 3.751119243987775*^9, 3.751179623050393*^9, 
   3.753161091524682*^9, 3.754059460300606*^9, 3.761390336068121*^9, 
   3.7613904684941483`*^9, 3.761402276684816*^9, 3.761414814477789*^9, 
   3.761437748361753*^9, 3.761474667170418*^9, 3.7615102591752167`*^9, 
   3.761564994692614*^9, 3.7799207004281187`*^9, 3.7799209272868147`*^9}]
}, Open  ]]
}, Open  ]],

Cell[CellGroupData[{

Cell["Eigenvalue 4: Equilibrium \[OpenCurlyDoubleQuote]manifold\
\[CloseCurlyDoubleQuote]", "Subsubsection",
 CellChangeTimes->{{3.7499642930252237`*^9, 3.749964340781189*^9}}],

Cell["For eigenvalue 4 this reduces to:", "Text",
 CellChangeTimes->{{3.7461626565444527`*^9, 3.746162664362405*^9}}],

Cell[CellGroupData[{

Cell[BoxData[
 RowBox[{
  FractionBox[
   RowBox[{
    RowBox[{"b", " ", "\[Kappa]"}], "-", 
    RowBox[{"\[Delta]", " ", "\[Kappa]"}], "-", 
    RowBox[{"b", 
     RowBox[{"(", 
      FractionBox[
       RowBox[{
        RowBox[{"(", 
         RowBox[{"b", "-", "\[Delta]"}], ")"}], " ", "\[Kappa]"}], "b"], 
      ")"}], " "}]}], "\[Kappa]"], "//", "Simplify"}]], "Input",
 CellChangeTimes->{{3.7461626718815117`*^9, 3.7461626843438683`*^9}, {
  3.7498904588238983`*^9, 3.749890474139604*^9}}],

Cell[BoxData["0"], "Output",
 CellChangeTimes->{
  3.746162684733265*^9, 3.749376490157305*^9, 3.749820937474732*^9, 
   3.749890279738379*^9, {3.749890460308488*^9, 3.749890474637945*^9}, 
   3.7499642720885572`*^9, 3.751119244038212*^9, 3.7511796283979*^9, 
   3.75316109160784*^9, 3.754059460351577*^9, 3.76139033615724*^9, 
   3.761390468594104*^9, 3.761402276755871*^9, 3.761414814565687*^9, 
   3.761437748451703*^9, 3.761474667240346*^9, 3.761510259241561*^9, 
   3.7615649947713118`*^9, 3.779920700480701*^9, 3.779920927352601*^9}]
}, Open  ]]
}, Open  ]],

Cell[CellGroupData[{

Cell["Eigenvalue 5 and 6: R0", "Subsubsection",
 CellChangeTimes->{{3.749964348759366*^9, 3.749964361214796*^9}}],

Cell[TextData[StyleBox["For eigenvalue 5 ",
 FontWeight->"Bold"]], "Text",
 CellChangeTimes->{{3.746162704208062*^9, 3.7461627129035683`*^9}}],

Cell["\<\
Let \[CurlyPhi] be the proportion of the population that is host type 1.\
\>", "Text",
 CellChangeTimes->{{3.749964544933185*^9, 3.749964564532658*^9}}],

Cell[CellGroupData[{

Cell[BoxData[
 RowBox[{"temp", "=", 
  RowBox[{
   RowBox[{
    RowBox[{"\[Lambda]s", "[", 
     RowBox[{"[", "5", "]"}], "]"}], "/.", 
    RowBox[{"{", 
     RowBox[{
      RowBox[{
       RowBox[{"s", "[", 
        RowBox[{"1", ",", "t"}], "]"}], "\[Rule]", 
       RowBox[{"\[Psi]", " ", 
        RowBox[{"(", 
         FractionBox[
          RowBox[{
           RowBox[{"(", 
            RowBox[{"b", "-", "\[Delta]"}], ")"}], " ", "\[Kappa]"}], "b"], 
         ")"}]}]}], ",", 
      RowBox[{
       RowBox[{"s", "[", 
        RowBox[{"2", ",", "t"}], "]"}], "\[Rule]", 
       RowBox[{
        RowBox[{"(", 
         RowBox[{"1", "-", "\[Psi]"}], ")"}], " ", 
        RowBox[{"(", 
         FractionBox[
          RowBox[{
           RowBox[{"(", 
            RowBox[{"b", "-", "\[Delta]"}], ")"}], " ", "\[Kappa]"}], "b"], 
         ")"}]}]}]}], "}"}]}], "//", "FullSimplify"}]}]], "Input",
 CellChangeTimes->{{3.745901766876522*^9, 3.745901789283186*^9}, {
  3.745902359502389*^9, 3.745902424304853*^9}, {3.746162728338307*^9, 
  3.746162739332629*^9}}],

Cell[BoxData[
 FractionBox[
  RowBox[{
   RowBox[{"\[Delta]", " ", 
    RowBox[{"(", 
     RowBox[{
      RowBox[{"X", " ", 
       RowBox[{"(", 
        RowBox[{
         RowBox[{"-", "1"}], "+", "\[Psi]"}], ")"}]}], "-", 
      RowBox[{"Y", " ", "\[Psi]"}]}], ")"}]}], "-", 
   RowBox[{"b", " ", 
    RowBox[{"(", 
     RowBox[{"\[Alpha]", "+", "\[Gamma]", "+", "\[Delta]", "+", 
      RowBox[{"X", " ", 
       RowBox[{"(", 
        RowBox[{
         RowBox[{"-", "1"}], "+", "\[Psi]"}], ")"}]}], "-", 
      RowBox[{"Y", " ", "\[Psi]"}]}], ")"}]}]}], "b"]], "Output",
 CellChangeTimes->{{3.7459017714286127`*^9, 3.745901789876595*^9}, {
   3.745902416040428*^9, 3.745902424825439*^9}, {3.74616255459683*^9, 
   3.7461625759676723`*^9}, 3.7461627400314417`*^9, 3.749376490300664*^9, 
   3.7498209376123533`*^9, 3.7498902830791073`*^9, 3.749907173552672*^9, 
   3.749964275350984*^9, 3.7511192442046432`*^9, 3.75117963436308*^9, 
   3.75117992663863*^9, 3.753161091753066*^9, 3.754059460473291*^9, 
   3.7613903363820543`*^9, 3.76139046885389*^9, 3.761402276904887*^9, 
   3.7614148146514263`*^9, 3.7614377485437403`*^9, 3.761474667325944*^9, 
   3.7615102595701437`*^9, 3.7615649948614473`*^9, 3.779920700562059*^9, 
   3.779920927431077*^9}]
}, Open  ]],

Cell[CellGroupData[{

Cell[BoxData[
 RowBox[{"Reduce", "[", 
  RowBox[{
   RowBox[{"{", 
    RowBox[{
     RowBox[{"temp", "<", "0"}], ",", 
     RowBox[{"0", "<", "\[Delta]", "<", "b"}], ",", 
     RowBox[{"0", "<", "Y", "<", "X"}], ",", 
     RowBox[{"0", "<", "\[Kappa]"}], ",", 
     RowBox[{"0", "<", "\[Alpha]"}], ",", 
     RowBox[{"0", "<", "\[Gamma]"}], ",", 
     RowBox[{"0", "<", "\[Psi]", "<", "1"}]}], "}"}], ",", "X", ",", 
   "FullSimplify"}], "]"}]], "Input",
 CellChangeTimes->{{3.745901791137212*^9, 3.745901895730694*^9}, {
  3.7459019320506*^9, 3.745902044972577*^9}, {3.74590242693293*^9, 
  3.745902455655764*^9}, {3.745902689788281*^9, 3.7459026917660923`*^9}}],

Cell[BoxData[
 TemplateBox[{
  "Reduce","bdomv",
   "\"Warning: \\!\\(\\*RowBox[{\\\"FullSimplify\\\"}]\\) is not a valid \
domain specification. Assuming it is a variable to eliminate.\"",2,143,46,
   19312042680270509514,"Local"},
  "MessageTemplate"]], "Message", "MSG",
 CellChangeTimes->{{3.745902451441616*^9, 3.745902456014503*^9}, 
   3.7459026924179697`*^9, {3.7461625546805763`*^9, 3.746162576052518*^9}, 
   3.7461627438923073`*^9, 3.7493764903531446`*^9, 3.7498209377041273`*^9, 
   3.749890293731447*^9, 3.749907176082831*^9, 3.7511192442693987`*^9, 
   3.7531610918292437`*^9, 3.7540594605040493`*^9, 3.761390336648875*^9, 
   3.761390468961499*^9, 3.761402276970613*^9, 3.7614148147267027`*^9, 
   3.7614377487376957`*^9, 3.761474667388838*^9, 3.761510259619981*^9, 
   3.761564994924934*^9, 3.779920700609453*^9, 3.779920927500369*^9}],

Cell[BoxData[
 RowBox[{
  RowBox[{"\[Kappa]", ">", "0"}], "&&", 
  RowBox[{"\[Delta]", ">", "0"}], "&&", 
  RowBox[{"\[Gamma]", ">", "0"}], "&&", 
  RowBox[{"\[Alpha]", ">", "0"}], "&&", 
  RowBox[{"b", ">", "\[Delta]"}], "&&", 
  RowBox[{"0", "<", "Y", "<", 
   FractionBox[
    RowBox[{
     RowBox[{"b", " ", "\[Alpha]"}], "+", 
     RowBox[{"b", " ", "\[Gamma]"}], "+", 
     RowBox[{"b", " ", "\[Delta]"}]}], 
    RowBox[{"b", "-", "\[Delta]"}]]}], "&&", 
  RowBox[{"0", "<", "\[Psi]", "<", "1"}], "&&", 
  RowBox[{"Y", "<", "X", "<", 
   FractionBox[
    RowBox[{
     RowBox[{
      RowBox[{"-", "b"}], " ", "\[Alpha]"}], "-", 
     RowBox[{"b", " ", "\[Gamma]"}], "-", 
     RowBox[{"b", " ", "\[Delta]"}], "+", 
     RowBox[{"b", " ", "Y", " ", "\[Psi]"}], "-", 
     RowBox[{"Y", " ", "\[Delta]", " ", "\[Psi]"}]}], 
    RowBox[{
     RowBox[{"-", "b"}], "+", "\[Delta]", "+", 
     RowBox[{"b", " ", "\[Psi]"}], "-", 
     RowBox[{"\[Delta]", " ", "\[Psi]"}]}]]}]}]], "Output",
 CellChangeTimes->{{3.7459018358095207`*^9, 3.745901897393118*^9}, 
   3.745901936315015*^9, 3.745901975826968*^9, {3.7459020097694473`*^9, 
   3.7459020454276133`*^9}, {3.745902445093053*^9, 3.745902456043745*^9}, 
   3.745902692446785*^9, {3.746162554825966*^9, 3.7461625760750093`*^9}, 
   3.746162743915456*^9, 3.749376490488533*^9, 3.7498209380880957`*^9, 
   3.7498902938240633`*^9, 3.749907176105959*^9, 3.751119244495831*^9, 
   3.753161091958151*^9, 3.7540594606195993`*^9, 3.761390337024108*^9, 
   3.761390469071488*^9, 3.761402277229372*^9, 3.7614148148171186`*^9, 
   3.761437748881028*^9, 3.761474667486315*^9, 3.7615102597133408`*^9, 
   3.761564995046068*^9, 3.779920700696247*^9, 3.779920927510564*^9}]
}, Open  ]],

Cell[TextData[{
 "Looking at the condition: ",
 Cell[BoxData[
  RowBox[{"X", "<", 
   FractionBox[
    RowBox[{
     RowBox[{
      RowBox[{"-", "b"}], " ", "\[Alpha]"}], "-", 
     RowBox[{"b", " ", "\[Gamma]"}], "-", 
     RowBox[{"b", " ", "\[Delta]"}], "+", 
     RowBox[{"b", " ", "Y", " ", "\[Psi]"}], "-", 
     RowBox[{"Y", " ", "\[Delta]", " ", "\[Psi]"}]}], 
    RowBox[{
     RowBox[{"-", "b"}], "+", "\[Delta]", "+", 
     RowBox[{"b", " ", "\[Psi]"}], "-", 
     RowBox[{"\[Delta]", " ", "\[Psi]"}]}]]}]],
  CellChangeTimes->{{3.7459018358095207`*^9, 3.745901897393118*^9}, 
    3.745901936315015*^9, 3.745901975826968*^9, {3.7459020097694473`*^9, 
    3.7459020454276133`*^9}, {3.745902445093053*^9, 3.745902456043745*^9}, 
    3.745902692446785*^9, {3.746162554825966*^9, 3.7461625760750093`*^9}, 
    3.746162743915456*^9, 3.749376490488533*^9, 3.7498209380880957`*^9, 
    3.7498902938240633`*^9, 3.749907176105959*^9}]
}], "Text",
 CellChangeTimes->{{3.749964431692685*^9, 3.749964440391933*^9}}],

Cell[CellGroupData[{

Cell[BoxData[
 RowBox[{"Collect", "[", 
  RowBox[{
   FractionBox[
    RowBox[{
     RowBox[{
      RowBox[{"-", "b"}], " ", "\[Alpha]"}], "-", 
     RowBox[{"b", " ", "\[Gamma]"}], "-", 
     RowBox[{"b", " ", "\[Delta]"}], "+", 
     RowBox[{"b", " ", "Y", " ", "\[Psi]"}], "-", 
     RowBox[{"Y", " ", "\[Delta]", " ", "\[Psi]"}]}], 
    RowBox[{
     RowBox[{"-", "b"}], "+", "\[Delta]", "+", 
     RowBox[{"b", " ", "\[Psi]"}], "-", 
     RowBox[{"\[Delta]", " ", "\[Psi]"}]}]], ",", "Y", ",", "Simplify"}], 
  "]"}]], "Input",
 CellChangeTimes->{{3.746514238149399*^9, 3.7465142398557777`*^9}, {
  3.7465142933793507`*^9, 3.746514314373926*^9}}],

Cell[BoxData[
 RowBox[{
  RowBox[{"-", 
   FractionBox[
    RowBox[{"b", " ", 
     RowBox[{"(", 
      RowBox[{"\[Alpha]", "+", "\[Gamma]", "+", "\[Delta]"}], ")"}]}], 
    RowBox[{
     RowBox[{"(", 
      RowBox[{"b", "-", "\[Delta]"}], ")"}], " ", 
     RowBox[{"(", 
      RowBox[{
       RowBox[{"-", "1"}], "+", "\[Psi]"}], ")"}]}]]}], "+", 
  FractionBox[
   RowBox[{"Y", " ", "\[Psi]"}], 
   RowBox[{
    RowBox[{"-", "1"}], "+", "\[Psi]"}]]}]], "Output",
 CellChangeTimes->{3.74996439712201*^9, 3.7511192446320143`*^9, 
  3.753161092044526*^9, 3.754059460654426*^9, 3.761390337131295*^9, 
  3.761390469176859*^9, 3.7614022773792*^9, 3.761414814882255*^9, 
  3.7614377489623013`*^9, 3.761474667555903*^9, 3.761510259764924*^9, 
  3.7615649951157846`*^9, 3.779920700730919*^9, 3.7799209275681953`*^9}]
}, Open  ]],

Cell["Hence this condition can be rewritten as:", "Text",
 CellChangeTimes->{{3.7499643924332447`*^9, 3.749964427553094*^9}}],

Cell[CellGroupData[{

Cell[BoxData[
 RowBox[{
  RowBox[{
   RowBox[{
    RowBox[{
     RowBox[{"(", 
      RowBox[{"1", "-", "\[Psi]"}], ")"}], "X"}], "+", 
    RowBox[{"\[Psi]", " ", "Y"}]}], "<", 
   FractionBox[
    RowBox[{"b", " ", 
     RowBox[{"(", 
      RowBox[{"\[Alpha]", "+", "\[Gamma]", "+", "\[Delta]"}], ")"}]}], 
    RowBox[{"(", 
     RowBox[{"b", "-", "\[Delta]"}], ")"}]]}], "=", 
  FractionBox[
   RowBox[{"\[Kappa]", 
    RowBox[{"(", 
     RowBox[{"\[Alpha]", "+", " ", "\[Gamma]", "+", " ", "\[Delta]"}], 
     ")"}]}], "sEqu"]}]], "Input",
 CellChangeTimes->{{3.749964379619261*^9, 3.74996441420857*^9}, {
  3.749964446914715*^9, 3.749964454044598*^9}}],

Cell[BoxData[
 TemplateBox[{
  "Set","write",
   "\"Tag \\!\\(\\*RowBox[{\\\"Less\\\"}]\\) in \
\\!\\(\\*RowBox[{RowBox[{RowBox[{\\\"X\\\", \\\" \\\", RowBox[{\\\"(\\\", \
RowBox[{\\\"1\\\", \\\"-\\\", \\\"\[Psi]\\\"}], \\\")\\\"}]}], \\\"+\\\", \
RowBox[{\\\"Y\\\", \\\" \\\", \\\"\[Psi]\\\"}]}], \\\"<\\\", \
FractionBox[RowBox[{\\\"b\\\", \\\" \\\", RowBox[{\\\"(\\\", RowBox[{\\\"\
\[Alpha]\\\", \\\"+\\\", \\\"\[Gamma]\\\", \\\"+\\\", \\\"\[Delta]\\\"}], \
\\\")\\\"}]}], RowBox[{\\\"b\\\", \\\"-\\\", \\\"\[Delta]\\\"}]]}]\\) is \
Protected.\"",2,145,47,19312042680270509514,"Local"},
  "MessageTemplate"]], "Message", "MSG",
 CellChangeTimes->{3.751119244687199*^9, 3.753161092121634*^9, 
  3.7540594607330112`*^9, 3.761390337241466*^9, 3.76139046927689*^9, 
  3.761402277434675*^9, 3.761414814965096*^9, 3.761437749049409*^9, 
  3.761474667622737*^9, 3.761510259822783*^9, 3.761564995180204*^9, 
  3.779920700778253*^9, 3.779920927616208*^9}],

Cell[BoxData[
 FractionBox[
  RowBox[{
   RowBox[{"(", 
    RowBox[{"\[Alpha]", "+", "\[Gamma]", "+", "\[Delta]"}], ")"}], " ", 
   "\[Kappa]"}], "sEqu"]], "Output",
 CellChangeTimes->{3.751119244696822*^9, 3.753161092137988*^9, 
  3.754059460745887*^9, 3.76139033725078*^9, 3.761390469286209*^9, 
  3.761402277446871*^9, 3.7614148149736834`*^9, 3.761437749063222*^9, 
  3.761474667628684*^9, 3.761510259835485*^9, 3.761564995193901*^9, 
  3.779920700787863*^9, 3.779920927624354*^9}]
}, Open  ]],

Cell[TextData[StyleBox["For eigenvalue 6",
 FontWeight->"Bold"]], "Text",
 CellChangeTimes->{{3.746162704208062*^9, 3.7461627129035683`*^9}, {
  3.7499644786674433`*^9, 3.7499644808957376`*^9}}],

Cell[CellGroupData[{

Cell[BoxData[
 RowBox[{"temp", "=", 
  RowBox[{
   RowBox[{
    RowBox[{"\[Lambda]s", "[", 
     RowBox[{"[", "6", "]"}], "]"}], "/.", 
    RowBox[{"{", 
     RowBox[{
      RowBox[{
       RowBox[{"s", "[", 
        RowBox[{"1", ",", "t"}], "]"}], "\[Rule]", 
       RowBox[{"\[Psi]", " ", 
        RowBox[{"(", 
         FractionBox[
          RowBox[{
           RowBox[{"(", 
            RowBox[{"b", "-", "\[Delta]"}], ")"}], " ", "\[Kappa]"}], "b"], 
         ")"}]}]}], ",", 
      RowBox[{
       RowBox[{"s", "[", 
        RowBox[{"2", ",", "t"}], "]"}], "\[Rule]", 
       RowBox[{
        RowBox[{"(", 
         RowBox[{"1", "-", "\[Psi]"}], ")"}], " ", 
        RowBox[{"(", 
         FractionBox[
          RowBox[{
           RowBox[{"(", 
            RowBox[{"b", "-", "\[Delta]"}], ")"}], " ", "\[Kappa]"}], "b"], 
         ")"}]}]}]}], "}"}]}], "//", "FullSimplify"}]}]], "Input",
 CellChangeTimes->{{3.745901766876522*^9, 3.745901789283186*^9}, {
  3.745902359502389*^9, 3.745902424304853*^9}, {3.746162728338307*^9, 
  3.746162739332629*^9}, {3.7499644822585583`*^9, 3.7499644827603893`*^9}}],

Cell[BoxData[
 FractionBox[
  RowBox[{
   RowBox[{"\[Delta]", " ", 
    RowBox[{"(", 
     RowBox[{
      RowBox[{"Y", " ", 
       RowBox[{"(", 
        RowBox[{
         RowBox[{"-", "1"}], "+", "\[Psi]"}], ")"}]}], "-", 
      RowBox[{"X", " ", "\[Psi]"}]}], ")"}]}], "-", 
   RowBox[{"b", " ", 
    RowBox[{"(", 
     RowBox[{"\[Alpha]", "+", "\[Gamma]", "+", "\[Delta]", "+", 
      RowBox[{"Y", " ", 
       RowBox[{"(", 
        RowBox[{
         RowBox[{"-", "1"}], "+", "\[Psi]"}], ")"}]}], "-", 
      RowBox[{"X", " ", "\[Psi]"}]}], ")"}]}]}], "b"]], "Output",
 CellChangeTimes->{{3.7459017714286127`*^9, 3.745901789876595*^9}, {
   3.745902416040428*^9, 3.745902424825439*^9}, {3.74616255459683*^9, 
   3.7461625759676723`*^9}, 3.7461627400314417`*^9, 3.749376490300664*^9, 
   3.7498209376123533`*^9, 3.7498902830791073`*^9, 3.749907173552672*^9, 
   3.749964275350984*^9, 3.749964483084113*^9, 3.7511192447866488`*^9, 
   3.753161092355781*^9, 3.7540594609007063`*^9, 3.7613903377524643`*^9, 
   3.7613904694034653`*^9, 3.761402277593396*^9, 3.76141481525428*^9, 
   3.76143774915451*^9, 3.761474667715209*^9, 3.761510259938231*^9, 
   3.761564995279274*^9, 3.779920700835547*^9, 3.779920930044195*^9}]
}, Open  ]],

Cell[CellGroupData[{

Cell[BoxData[
 RowBox[{"Reduce", "[", 
  RowBox[{
   RowBox[{"{", 
    RowBox[{
     RowBox[{"temp", "<", "0"}], ",", 
     RowBox[{"0", "<", "\[Delta]", "<", "b"}], ",", 
     RowBox[{"0", "<", "Y", "<", "X"}], ",", 
     RowBox[{"0", "<", "\[Kappa]"}], ",", 
     RowBox[{"0", "<", "\[Alpha]"}], ",", 
     RowBox[{"0", "<", "\[Gamma]"}], ",", 
     RowBox[{"0", "<", "\[Psi]", "<", "1"}]}], "}"}], ",", "X", ",", 
   "FullSimplify"}], "]"}]], "Input",
 CellChangeTimes->{{3.745901791137212*^9, 3.745901895730694*^9}, {
  3.7459019320506*^9, 3.745902044972577*^9}, {3.74590242693293*^9, 
  3.745902455655764*^9}, {3.745902689788281*^9, 3.7459026917660923`*^9}}],

Cell[BoxData[
 TemplateBox[{
  "Reduce","bdomv",
   "\"Warning: \\!\\(\\*RowBox[{\\\"FullSimplify\\\"}]\\) is not a valid \
domain specification. Assuming it is a variable to eliminate.\"",2,147,48,
   19312042680270509514,"Local"},
  "MessageTemplate"]], "Message", "MSG",
 CellChangeTimes->{{3.745902451441616*^9, 3.745902456014503*^9}, 
   3.7459026924179697`*^9, {3.7461625546805763`*^9, 3.746162576052518*^9}, 
   3.7461627438923073`*^9, 3.7493764903531446`*^9, 3.7498209377041273`*^9, 
   3.749890293731447*^9, 3.749907176082831*^9, 3.749964485675213*^9, 
   3.751119244835256*^9, 3.7531610924268*^9, 3.754059461132393*^9, 
   3.761390338379421*^9, 3.761390469510558*^9, 3.761402277670767*^9, 
   3.7614148153326397`*^9, 3.761437749228307*^9, 3.761474667788669*^9, 
   3.761510259994026*^9, 3.761564995347269*^9, 3.779920700877612*^9, 
   3.779920930128804*^9}],

Cell[BoxData[
 RowBox[{
  RowBox[{"\[Kappa]", ">", "0"}], "&&", 
  RowBox[{"\[Delta]", ">", "0"}], "&&", 
  RowBox[{"\[Gamma]", ">", "0"}], "&&", 
  RowBox[{"\[Alpha]", ">", "0"}], "&&", 
  RowBox[{"b", ">", "\[Delta]"}], "&&", 
  RowBox[{"0", "<", "Y", "<", 
   FractionBox[
    RowBox[{
     RowBox[{"b", " ", "\[Alpha]"}], "+", 
     RowBox[{"b", " ", "\[Gamma]"}], "+", 
     RowBox[{"b", " ", "\[Delta]"}]}], 
    RowBox[{"b", "-", "\[Delta]"}]]}], "&&", 
  RowBox[{"0", "<", "\[Psi]", "<", "1"}], "&&", 
  RowBox[{"Y", "<", "X", "<", 
   FractionBox[
    RowBox[{
     RowBox[{
      RowBox[{"-", "b"}], " ", "Y"}], "+", 
     RowBox[{"b", " ", "\[Alpha]"}], "+", 
     RowBox[{"b", " ", "\[Gamma]"}], "+", 
     RowBox[{"b", " ", "\[Delta]"}], "+", 
     RowBox[{"Y", " ", "\[Delta]"}], "+", 
     RowBox[{"b", " ", "Y", " ", "\[Psi]"}], "-", 
     RowBox[{"Y", " ", "\[Delta]", " ", "\[Psi]"}]}], 
    RowBox[{
     RowBox[{"b", " ", "\[Psi]"}], "-", 
     RowBox[{"\[Delta]", " ", "\[Psi]"}]}]]}]}]], "Output",
 CellChangeTimes->{{3.7459018358095207`*^9, 3.745901897393118*^9}, 
   3.745901936315015*^9, 3.745901975826968*^9, {3.7459020097694473`*^9, 
   3.7459020454276133`*^9}, {3.745902445093053*^9, 3.745902456043745*^9}, 
   3.745902692446785*^9, {3.746162554825966*^9, 3.7461625760750093`*^9}, 
   3.746162743915456*^9, 3.749376490488533*^9, 3.7498209380880957`*^9, 
   3.7498902938240633`*^9, 3.749907176105959*^9, 3.749964485769395*^9, 
   3.7511192448505907`*^9, 3.753161092443677*^9, 3.754059461145529*^9, 
   3.761390338389748*^9, 3.76139046952064*^9, 3.7614022776828327`*^9, 
   3.761414815341734*^9, 3.761437749241425*^9, 3.7614746677950087`*^9, 
   3.761510260007042*^9, 3.761564995361389*^9, 3.7799207008867693`*^9, 
   3.779920930185445*^9}]
}, Open  ]],

Cell[CellGroupData[{

Cell[BoxData[
 RowBox[{"Collect", "[", 
  RowBox[{
   FractionBox[
    RowBox[{
     RowBox[{
      RowBox[{"-", "b"}], " ", "Y"}], "+", 
     RowBox[{"b", " ", "\[Alpha]"}], "+", 
     RowBox[{"b", " ", "\[Gamma]"}], "+", 
     RowBox[{"b", " ", "\[Delta]"}], "+", 
     RowBox[{"Y", " ", "\[Delta]"}], "+", 
     RowBox[{"b", " ", "Y", " ", "\[Psi]"}], "-", 
     RowBox[{"Y", " ", "\[Delta]", " ", "\[Psi]"}]}], 
    RowBox[{
     RowBox[{"b", " ", "\[Psi]"}], "-", 
     RowBox[{"\[Delta]", " ", "\[Psi]"}]}]], ",", "Y", ",", "Simplify"}], 
  "]"}]], "Input",
 CellChangeTimes->{{3.746514238149399*^9, 3.7465142398557777`*^9}, {
   3.7465142933793507`*^9, 3.746514314373926*^9}, 3.749964497095407*^9}],

Cell[BoxData[
 RowBox[{
  FractionBox[
   RowBox[{"b", " ", 
    RowBox[{"(", 
     RowBox[{"\[Alpha]", "+", "\[Gamma]", "+", "\[Delta]"}], ")"}]}], 
   RowBox[{
    RowBox[{"(", 
     RowBox[{"b", "-", "\[Delta]"}], ")"}], " ", "\[Psi]"}]], "+", 
  FractionBox[
   RowBox[{"Y", " ", 
    RowBox[{"(", 
     RowBox[{
      RowBox[{"-", "1"}], "+", "\[Psi]"}], ")"}]}], "\[Psi]"]}]], "Output",
 CellChangeTimes->{3.74996439712201*^9, 3.749964497587575*^9, 
  3.751119244903995*^9, 3.75316109252392*^9, 3.754059461201559*^9, 
  3.7613903385152617`*^9, 3.761390469627007*^9, 3.761402277746086*^9, 
  3.761414815432651*^9, 3.761437749334601*^9, 3.76147466787304*^9, 
  3.76151026008225*^9, 3.761564995428562*^9, 3.779920700928389*^9, 
  3.779920930252846*^9}]
}, Open  ]],

Cell["Hence this condition can be rewritten as:", "Text",
 CellChangeTimes->{{3.7499643924332447`*^9, 3.749964427553094*^9}}],

Cell[CellGroupData[{

Cell[BoxData[
 RowBox[{
  RowBox[{
   RowBox[{
    RowBox[{"\[Psi]", " ", "X"}], "+", 
    RowBox[{
     RowBox[{"(", 
      RowBox[{"1", "-", "\[Psi]"}], ")"}], " ", "Y"}]}], "<", 
   FractionBox[
    RowBox[{"b", " ", 
     RowBox[{"(", 
      RowBox[{"\[Alpha]", "+", "\[Gamma]", "+", "\[Delta]"}], ")"}]}], 
    RowBox[{"(", 
     RowBox[{"b", "-", "\[Delta]"}], ")"}]]}], "=", 
  FractionBox[
   RowBox[{"\[Kappa]", 
    RowBox[{"(", 
     RowBox[{"\[Alpha]", "+", " ", "\[Gamma]", "+", " ", "\[Delta]"}], 
     ")"}]}], "sEqu"]}]], "Input",
 CellChangeTimes->{{3.749964379619261*^9, 3.74996441420857*^9}, {
  3.749964446914715*^9, 3.749964454044598*^9}, {3.7499645092443867`*^9, 
  3.749964517135393*^9}}],

Cell[BoxData[
 TemplateBox[{
  "Set","write",
   "\"Tag \\!\\(\\*RowBox[{\\\"Less\\\"}]\\) in \
\\!\\(\\*RowBox[{RowBox[{RowBox[{\\\"Y\\\", \\\" \\\", RowBox[{\\\"(\\\", \
RowBox[{\\\"1\\\", \\\"-\\\", \\\"\[Psi]\\\"}], \\\")\\\"}]}], \\\"+\\\", \
RowBox[{\\\"X\\\", \\\" \\\", \\\"\[Psi]\\\"}]}], \\\"<\\\", \
FractionBox[RowBox[{\\\"b\\\", \\\" \\\", RowBox[{\\\"(\\\", RowBox[{\\\"\
\[Alpha]\\\", \\\"+\\\", \\\"\[Gamma]\\\", \\\"+\\\", \\\"\[Delta]\\\"}], \
\\\")\\\"}]}], RowBox[{\\\"b\\\", \\\"-\\\", \\\"\[Delta]\\\"}]]}]\\) is \
Protected.\"",2,149,49,19312042680270509514,"Local"},
  "MessageTemplate"]], "Message", "MSG",
 CellChangeTimes->{3.75111924495471*^9, 3.753161092594829*^9, 
  3.7540594612486897`*^9, 3.761390338639532*^9, 3.761390469812901*^9, 
  3.7614022778069563`*^9, 3.7614148155159693`*^9, 3.761437749414015*^9, 
  3.761474667972445*^9, 3.7615102601450787`*^9, 3.7615649954971952`*^9, 
  3.779920700981062*^9, 3.779920930317669*^9}],

Cell[BoxData[
 FractionBox[
  RowBox[{
   RowBox[{"(", 
    RowBox[{"\[Alpha]", "+", "\[Gamma]", "+", "\[Delta]"}], ")"}], " ", 
   "\[Kappa]"}], "sEqu"]], "Output",
 CellChangeTimes->{3.7511192449649*^9, 3.7531610926121893`*^9, 
  3.754059461261505*^9, 3.761390338648961*^9, 3.761390469822085*^9, 
  3.7614022778232393`*^9, 3.761414815524949*^9, 3.761437749427278*^9, 
  3.761474667981493*^9, 3.761510260158506*^9, 3.7615649955106564`*^9, 
  3.779920700990394*^9, 3.779920930327277*^9}]
}, Open  ]]
}, Open  ]]
}, Open  ]]
}, Closed]],

Cell[CellGroupData[{

Cell["Single Host Single Pathogen (Matching)", "Section",
 CellChangeTimes->{{3.74572764694123*^9, 3.7457276505441103`*^9}, {
  3.745727694850668*^9, 3.745727700946167*^9}, {3.7586395220674133`*^9, 
  3.758639525681963*^9}}],

Cell[CellGroupData[{

Cell["Solving for equilibrium", "Subsection",
 CellChangeTimes->{{3.7499071010668783`*^9, 3.7499071079434977`*^9}}],

Cell[BoxData[
 RowBox[{
  RowBox[{"assump", "=", 
   RowBox[{"{", 
    RowBox[{"(*", 
     RowBox[{
      RowBox[{
       RowBox[{"s", "[", 
        RowBox[{"1", ",", "t"}], "]"}], "\[Rule]", "0"}], ","}], "*)"}], 
    RowBox[{
     RowBox[{
      RowBox[{"s", "[", 
       RowBox[{"2", ",", "t"}], "]"}], "\[Rule]", "0"}], ",", 
     RowBox[{"(*", 
      RowBox[{
       RowBox[{
        RowBox[{"i", "[", 
         RowBox[{"1", ",", "1", ",", "t"}], "]"}], "\[Rule]", "0"}], ","}], 
      "*)"}], 
     RowBox[{
      RowBox[{"i", "[", 
       RowBox[{"1", ",", "2", ",", "t"}], "]"}], "\[Rule]", "0"}], ",", 
     RowBox[{
      RowBox[{"i", "[", 
       RowBox[{"2", ",", "1", ",", "t"}], "]"}], "\[Rule]", "0"}], ",", 
     RowBox[{
      RowBox[{"i", "[", 
       RowBox[{"2", ",", "2", ",", "t"}], "]"}], "\[Rule]", "0"}]}], "}"}]}], 
  ";"}]], "Input",
 CellChangeTimes->{{3.745729657900828*^9, 3.7457296630772657`*^9}}],

Cell[CellGroupData[{

Cell[BoxData[
 RowBox[{"temp", "=", 
  RowBox[{"equList", "/.", 
   RowBox[{"{", 
    RowBox[{"(*", 
     RowBox[{
      RowBox[{
       RowBox[{"s", "[", 
        RowBox[{"1", ",", "t"}], "]"}], "\[Rule]", "0"}], ","}], "*)"}], 
    RowBox[{
     RowBox[{
      RowBox[{"s", "[", 
       RowBox[{"2", ",", "t"}], "]"}], "\[Rule]", "0"}], ",", 
     RowBox[{"(*", 
      RowBox[{
       RowBox[{
        RowBox[{"i", "[", 
         RowBox[{"1", ",", "1", ",", "t"}], "]"}], "\[Rule]", "0"}], ","}], 
      "*)"}], 
     RowBox[{
      RowBox[{"i", "[", 
       RowBox[{"1", ",", "2", ",", "t"}], "]"}], "\[Rule]", "0"}], ",", 
     RowBox[{
      RowBox[{"i", "[", 
       RowBox[{"2", ",", "1", ",", "t"}], "]"}], "\[Rule]", "0"}], ",", 
     RowBox[{
      RowBox[{"i", "[", 
       RowBox[{"2", ",", "2", ",", "t"}], "]"}], "\[Rule]", "0"}]}], 
    "}"}]}]}]], "Input",
 CellChangeTimes->{{3.745727630251734*^9, 3.745727692223287*^9}, {
  3.74572777726818*^9, 3.745727778307713*^9}}],

Cell[BoxData[
 RowBox[{"{", 
  RowBox[{
   RowBox[{
    RowBox[{"\[Gamma]", " ", 
     RowBox[{"i", "[", 
      RowBox[{"1", ",", "1", ",", "t"}], "]"}]}], "-", 
    RowBox[{"\[Delta]", " ", 
     RowBox[{"s", "[", 
      RowBox[{"1", ",", "t"}], "]"}]}], "-", 
    FractionBox[
     RowBox[{"X", " ", 
      RowBox[{"i", "[", 
       RowBox[{"1", ",", "1", ",", "t"}], "]"}], " ", 
      RowBox[{"s", "[", 
       RowBox[{"1", ",", "t"}], "]"}]}], "\[Kappa]"], "+", 
    RowBox[{"b", " ", 
     RowBox[{"(", 
      RowBox[{
       RowBox[{"i", "[", 
        RowBox[{"1", ",", "1", ",", "t"}], "]"}], "+", 
       RowBox[{"s", "[", 
        RowBox[{"1", ",", "t"}], "]"}]}], ")"}], " ", 
     RowBox[{"(", 
      RowBox[{"1", "-", 
       FractionBox[
        RowBox[{
         RowBox[{"i", "[", 
          RowBox[{"1", ",", "1", ",", "t"}], "]"}], "+", 
         RowBox[{"s", "[", 
          RowBox[{"1", ",", "t"}], "]"}]}], "\[Kappa]"]}], ")"}]}]}], ",", 
   "0", ",", 
   RowBox[{
    RowBox[{
     RowBox[{"-", "\[Gamma]"}], " ", 
     RowBox[{"i", "[", 
      RowBox[{"1", ",", "1", ",", "t"}], "]"}]}], "-", 
    RowBox[{
     RowBox[{"(", 
      RowBox[{"\[Alpha]", "+", "\[Delta]"}], ")"}], " ", 
     RowBox[{"i", "[", 
      RowBox[{"1", ",", "1", ",", "t"}], "]"}]}], "+", 
    FractionBox[
     RowBox[{"X", " ", 
      RowBox[{"i", "[", 
       RowBox[{"1", ",", "1", ",", "t"}], "]"}], " ", 
      RowBox[{"s", "[", 
       RowBox[{"1", ",", "t"}], "]"}]}], "\[Kappa]"]}], ",", "0", ",", "0", 
   ",", "0"}], "}"}]], "Output",
 CellChangeTimes->{3.745729086920268*^9, 3.7457297141786413`*^9, 
  3.745902827168866*^9, 3.7459033990942383`*^9, 3.74616277621611*^9, 
  3.749376490673031*^9, 3.749820938587493*^9, 3.749907057987591*^9, 
  3.751119245084908*^9, 3.753161092724468*^9, 3.754059461350355*^9, 
  3.758480005824531*^9, 3.758480277340967*^9, 3.7613903388912582`*^9, 
  3.761390469948566*^9, 3.761402278009612*^9, 3.761414815677635*^9, 
  3.7614377495582743`*^9, 3.761474668153845*^9, 3.761510260297222*^9, 
  3.76156499567902*^9, 3.7799207010617733`*^9, 3.779920930401965*^9}]
}, Open  ]],

Cell[CellGroupData[{

Cell[BoxData[
 RowBox[{"s1sol", "=", 
  RowBox[{"Flatten", "[", 
   RowBox[{"Solve", "[", 
    RowBox[{
     RowBox[{
      RowBox[{"temp", "[", 
       RowBox[{"[", "3", "]"}], "]"}], "\[Equal]", "0"}], ",", 
     RowBox[{"s", "[", 
      RowBox[{"1", ",", "t"}], "]"}]}], "]"}], "]"}]}]], "Input",
 CellChangeTimes->{{3.745727779312614*^9, 3.745727832837866*^9}}],

Cell[BoxData[
 RowBox[{"{", 
  RowBox[{
   RowBox[{"s", "[", 
    RowBox[{"1", ",", "t"}], "]"}], "\[Rule]", 
   FractionBox[
    RowBox[{
     RowBox[{"(", 
      RowBox[{"\[Alpha]", "+", "\[Gamma]", "+", "\[Delta]"}], ")"}], " ", 
     "\[Kappa]"}], "X"]}], "}"}]], "Output",
 CellChangeTimes->{{3.745727801958226*^9, 3.7457278332523737`*^9}, 
   3.7457290907746487`*^9, 3.745729717595394*^9, 3.745902834903366*^9, 
   3.745903406548208*^9, 3.746162779626355*^9, 3.749376490717144*^9, 
   3.7498209386540956`*^9, 3.749907060203174*^9, 3.751119245137559*^9, 
   3.7531610927960787`*^9, 3.754059461401812*^9, 3.758480005873569*^9, 
   3.758480277423379*^9, 3.761390339024562*^9, 3.7613904700448027`*^9, 
   3.761402278075552*^9, 3.7614148157655907`*^9, 3.761437749652464*^9, 
   3.761474668204977*^9, 3.7615102604322042`*^9, 3.7615649957456493`*^9, 
   3.779920701112892*^9, 3.779920930473289*^9}]
}, Open  ]],

Cell[CellGroupData[{

Cell[BoxData[
 RowBox[{
  RowBox[{"Factor", "[", 
   RowBox[{"temp", "/.", "s1sol"}], "]"}], "[", 
  RowBox[{"[", "1", "]"}], "]"}]], "Input"],

Cell[BoxData[
 RowBox[{"-", 
  RowBox[{
   FractionBox["1", 
    RowBox[{
     SuperscriptBox["X", "2"], " ", "\[Kappa]"}]], 
   RowBox[{"(", 
    RowBox[{
     RowBox[{
      RowBox[{"-", "b"}], " ", "X", " ", "\[Alpha]", " ", 
      SuperscriptBox["\[Kappa]", "2"]}], "+", 
     RowBox[{"b", " ", 
      SuperscriptBox["\[Alpha]", "2"], " ", 
      SuperscriptBox["\[Kappa]", "2"]}], "-", 
     RowBox[{"b", " ", "X", " ", "\[Gamma]", " ", 
      SuperscriptBox["\[Kappa]", "2"]}], "+", 
     RowBox[{"2", " ", "b", " ", "\[Alpha]", " ", "\[Gamma]", " ", 
      SuperscriptBox["\[Kappa]", "2"]}], "+", 
     RowBox[{"b", " ", 
      SuperscriptBox["\[Gamma]", "2"], " ", 
      SuperscriptBox["\[Kappa]", "2"]}], "-", 
     RowBox[{"b", " ", "X", " ", "\[Delta]", " ", 
      SuperscriptBox["\[Kappa]", "2"]}], "+", 
     RowBox[{"2", " ", "b", " ", "\[Alpha]", " ", "\[Delta]", " ", 
      SuperscriptBox["\[Kappa]", "2"]}], "+", 
     RowBox[{"X", " ", "\[Alpha]", " ", "\[Delta]", " ", 
      SuperscriptBox["\[Kappa]", "2"]}], "+", 
     RowBox[{"2", " ", "b", " ", "\[Gamma]", " ", "\[Delta]", " ", 
      SuperscriptBox["\[Kappa]", "2"]}], "+", 
     RowBox[{"X", " ", "\[Gamma]", " ", "\[Delta]", " ", 
      SuperscriptBox["\[Kappa]", "2"]}], "+", 
     RowBox[{"b", " ", 
      SuperscriptBox["\[Delta]", "2"], " ", 
      SuperscriptBox["\[Kappa]", "2"]}], "+", 
     RowBox[{"X", " ", 
      SuperscriptBox["\[Delta]", "2"], " ", 
      SuperscriptBox["\[Kappa]", "2"]}], "-", 
     RowBox[{"b", " ", 
      SuperscriptBox["X", "2"], " ", "\[Kappa]", " ", 
      RowBox[{"i", "[", 
       RowBox[{"1", ",", "1", ",", "t"}], "]"}]}], "+", 
     RowBox[{"2", " ", "b", " ", "X", " ", "\[Alpha]", " ", "\[Kappa]", " ", 
      RowBox[{"i", "[", 
       RowBox[{"1", ",", "1", ",", "t"}], "]"}]}], "+", 
     RowBox[{
      SuperscriptBox["X", "2"], " ", "\[Alpha]", " ", "\[Kappa]", " ", 
      RowBox[{"i", "[", 
       RowBox[{"1", ",", "1", ",", "t"}], "]"}]}], "+", 
     RowBox[{"2", " ", "b", " ", "X", " ", "\[Gamma]", " ", "\[Kappa]", " ", 
      RowBox[{"i", "[", 
       RowBox[{"1", ",", "1", ",", "t"}], "]"}]}], "+", 
     RowBox[{"2", " ", "b", " ", "X", " ", "\[Delta]", " ", "\[Kappa]", " ", 
      RowBox[{"i", "[", 
       RowBox[{"1", ",", "1", ",", "t"}], "]"}]}], "+", 
     RowBox[{
      SuperscriptBox["X", "2"], " ", "\[Delta]", " ", "\[Kappa]", " ", 
      RowBox[{"i", "[", 
       RowBox[{"1", ",", "1", ",", "t"}], "]"}]}], "+", 
     RowBox[{"b", " ", 
      SuperscriptBox["X", "2"], " ", 
      SuperscriptBox[
       RowBox[{"i", "[", 
        RowBox[{"1", ",", "1", ",", "t"}], "]"}], "2"]}]}], 
    ")"}]}]}]], "Output",
 CellChangeTimes->{3.745903419672496*^9, 3.7461627824107313`*^9, 
  3.749376490773193*^9, 3.749820938722435*^9, 3.749907063453659*^9, 
  3.7511192451863327`*^9, 3.753161092879263*^9, 3.7540594614521503`*^9, 
  3.758480005956933*^9, 3.758480277503991*^9, 3.761390339149012*^9, 
  3.7613904701433372`*^9, 3.761402278142707*^9, 3.7614148158452597`*^9, 
  3.761437749828576*^9, 3.76147466827279*^9, 3.761510260499037*^9, 
  3.76156499581203*^9, 3.779920701212698*^9, 3.779920930536357*^9}]
}, Open  ]],

Cell["\<\
This is a square in i[1,1,t].  Solving for a variable may be useful instead\
\>", "Text",
 CellChangeTimes->{{3.745903424823539*^9, 3.745903443872265*^9}}],

Cell[CellGroupData[{

Cell[BoxData[
 RowBox[{"bSol", "=", 
  RowBox[{"Flatten", "[", 
   RowBox[{"FullSimplify", "[", 
    RowBox[{"Solve", "[", 
     RowBox[{
      RowBox[{
       RowBox[{
        RowBox[{"Factor", "[", 
         RowBox[{"temp", "/.", "s1sol"}], "]"}], "[", 
        RowBox[{"[", "1", "]"}], "]"}], "\[Equal]", "0"}], ",", "b"}], "]"}], 
    "]"}], "]"}]}]], "Input",
 CellChangeTimes->{{3.7459034493976297`*^9, 3.745903486616692*^9}}],

Cell[BoxData[
 RowBox[{"{", 
  RowBox[{"b", "\[Rule]", 
   RowBox[{"-", 
    FractionBox[
     RowBox[{"X", " ", "\[Kappa]", " ", 
      RowBox[{"(", 
       RowBox[{
        RowBox[{"\[Delta]", " ", 
         RowBox[{"(", 
          RowBox[{"\[Alpha]", "+", "\[Gamma]", "+", "\[Delta]"}], ")"}], " ", 
         "\[Kappa]"}], "+", 
        RowBox[{"X", " ", 
         RowBox[{"(", 
          RowBox[{"\[Alpha]", "+", "\[Delta]"}], ")"}], " ", 
         RowBox[{"i", "[", 
          RowBox[{"1", ",", "1", ",", "t"}], "]"}]}]}], ")"}]}], 
     RowBox[{
      RowBox[{"(", 
       RowBox[{
        RowBox[{
         RowBox[{"(", 
          RowBox[{"\[Alpha]", "+", "\[Gamma]", "+", "\[Delta]"}], ")"}], " ", 
         "\[Kappa]"}], "+", 
        RowBox[{"X", " ", 
         RowBox[{"i", "[", 
          RowBox[{"1", ",", "1", ",", "t"}], "]"}]}]}], ")"}], " ", 
      RowBox[{"(", 
       RowBox[{
        RowBox[{
         RowBox[{"(", 
          RowBox[{
           RowBox[{"-", "X"}], "+", "\[Alpha]", "+", "\[Gamma]", "+", 
           "\[Delta]"}], ")"}], " ", "\[Kappa]"}], "+", 
        RowBox[{"X", " ", 
         RowBox[{"i", "[", 
          RowBox[{"1", ",", "1", ",", "t"}], "]"}]}]}], ")"}]}]]}]}], 
  "}"}]], "Output",
 CellChangeTimes->{{3.745903481672224*^9, 3.745903487075287*^9}, 
   3.746162787471087*^9, 3.749376491123612*^9, 3.7498209389070673`*^9, 
   3.749907068194998*^9, 3.7511192454043503`*^9, 3.7531610930748253`*^9, 
   3.7540594616739902`*^9, 3.7584800061371927`*^9, 3.758480277703309*^9, 
   3.761390339439458*^9, 3.761390470405747*^9, 3.761402278635277*^9, 
   3.761414816021832*^9, 3.761437750023178*^9, 3.761474668444601*^9, 
   3.761510260779841*^9, 3.7615649960007257`*^9, 3.77992070138827*^9, 
   3.779920930603161*^9}]
}, Open  ]],

Cell[CellGroupData[{

Cell[BoxData[
 RowBox[{"i11sol", "=", 
  RowBox[{"FullSimplify", "[", 
   RowBox[{
    RowBox[{"Solve", "[", 
     RowBox[{
      RowBox[{
       RowBox[{
        RowBox[{"Factor", "[", 
         RowBox[{"temp", "/.", "s1sol"}], "]"}], "[", 
        RowBox[{"[", "1", "]"}], "]"}], "\[Equal]", "0"}], ",", 
      RowBox[{"i", "[", 
       RowBox[{"1", ",", "1", ",", "t"}], "]"}]}], "]"}], ",", 
    RowBox[{"Assumptions", "\[Rule]", 
     RowBox[{"{", 
      RowBox[{
       RowBox[{"0", "<", "Y", "<", "X"}], ",", 
       RowBox[{"0", "<", "\[Delta]", "<", "b"}], ",", 
       RowBox[{"0", "<", "\[Alpha]"}], ",", 
       RowBox[{"0", "<", "\[Gamma]"}], ",", 
       RowBox[{"0", "<", "\[Kappa]"}]}], "}"}]}]}], "]"}]}]], "Input",
 CellChangeTimes->{{3.74572783992043*^9, 3.745727936911272*^9}, {
  3.74572907545222*^9, 3.74572907641359*^9}}],

Cell[BoxData[
 RowBox[{"{", 
  RowBox[{
   RowBox[{"{", 
    RowBox[{
     RowBox[{"i", "[", 
      RowBox[{"1", ",", "1", ",", "t"}], "]"}], "\[Rule]", 
     RowBox[{
      FractionBox["1", 
       RowBox[{"2", " ", "b", " ", "X"}]], 
      RowBox[{
       RowBox[{"(", 
        RowBox[{
         RowBox[{
          RowBox[{"-", "X"}], " ", 
          RowBox[{"(", 
           RowBox[{"\[Alpha]", "+", "\[Delta]"}], ")"}]}], "+", 
         RowBox[{"b", " ", 
          RowBox[{"(", 
           RowBox[{"X", "-", 
            RowBox[{"2", " ", 
             RowBox[{"(", 
              RowBox[{"\[Alpha]", "+", "\[Gamma]", "+", "\[Delta]"}], 
              ")"}]}]}], ")"}]}], "+", 
         SqrtBox[
          RowBox[{"X", " ", 
           RowBox[{"(", 
            RowBox[{
             RowBox[{
              SuperscriptBox["b", "2"], " ", "X"}], "+", 
             RowBox[{"X", " ", 
              SuperscriptBox[
               RowBox[{"(", 
                RowBox[{"\[Alpha]", "+", "\[Delta]"}], ")"}], "2"]}], "+", 
             RowBox[{"b", " ", 
              RowBox[{"(", 
               RowBox[{
                RowBox[{
                 RowBox[{"-", "2"}], " ", "X", " ", 
                 RowBox[{"(", 
                  RowBox[{"\[Alpha]", "+", "\[Delta]"}], ")"}]}], "+", 
                RowBox[{"4", " ", "\[Alpha]", " ", 
                 RowBox[{"(", 
                  RowBox[{"\[Alpha]", "+", "\[Gamma]", "+", "\[Delta]"}], 
                  ")"}]}]}], ")"}]}]}], ")"}]}]]}], ")"}], " ", 
       "\[Kappa]"}]}]}], "}"}], ",", 
   RowBox[{"{", 
    RowBox[{
     RowBox[{"i", "[", 
      RowBox[{"1", ",", "1", ",", "t"}], "]"}], "\[Rule]", 
     RowBox[{"-", 
      RowBox[{
       FractionBox["1", 
        RowBox[{"2", " ", "b", " ", "X"}]], 
       RowBox[{
        RowBox[{"(", 
         RowBox[{
          RowBox[{"X", " ", 
           RowBox[{"(", 
            RowBox[{
             RowBox[{"-", "b"}], "+", "\[Alpha]", "+", "\[Delta]"}], ")"}]}], 
          "+", 
          RowBox[{"2", " ", "b", " ", 
           RowBox[{"(", 
            RowBox[{"\[Alpha]", "+", "\[Gamma]", "+", "\[Delta]"}], ")"}]}], 
          "+", 
          SqrtBox[
           RowBox[{"X", " ", 
            RowBox[{"(", 
             RowBox[{
              RowBox[{
               SuperscriptBox["b", "2"], " ", "X"}], "+", 
              RowBox[{"X", " ", 
               SuperscriptBox[
                RowBox[{"(", 
                 RowBox[{"\[Alpha]", "+", "\[Delta]"}], ")"}], "2"]}], "+", 
              RowBox[{"b", " ", 
               RowBox[{"(", 
                RowBox[{
                 RowBox[{
                  RowBox[{"-", "2"}], " ", "X", " ", 
                  RowBox[{"(", 
                   RowBox[{"\[Alpha]", "+", "\[Delta]"}], ")"}]}], "+", 
                 RowBox[{"4", " ", "\[Alpha]", " ", 
                  RowBox[{"(", 
                   RowBox[{"\[Alpha]", "+", "\[Gamma]", "+", "\[Delta]"}], 
                   ")"}]}]}], ")"}]}]}], ")"}]}]]}], ")"}], " ", 
        "\[Kappa]"}]}]}]}], "}"}]}], "}"}]], "Output",
 CellChangeTimes->{{3.745727842778625*^9, 3.745727937343814*^9}, {
   3.745729082697283*^9, 3.745729093090626*^9}, 3.745729719354741*^9, 
   3.7459028364218283`*^9, 3.7461627900973*^9, 3.749376492113826*^9, 
   3.7498209399013433`*^9, 3.7499070717629337`*^9, 3.751119246395051*^9, 
   3.7531610940231657`*^9, 3.7540594626167393`*^9, 3.758480007122264*^9, 
   3.758480278359941*^9, 3.761390341421885*^9, 3.7613904719706078`*^9, 
   3.7614022818782043`*^9, 3.761414817000146*^9, 3.7614377510005083`*^9, 
   3.7614746693876867`*^9, 3.761510261711569*^9, 3.76156499698256*^9, 
   3.779920702369331*^9, 3.779920930891695*^9}]
}, Open  ]],

Cell[CellGroupData[{

Cell[BoxData[
 RowBox[{"equ1", "=", 
  RowBox[{"Join", "[", 
   RowBox[{
    RowBox[{"s1sol", "/.", 
     RowBox[{"i11sol", "[", 
      RowBox[{"[", "1", "]"}], "]"}]}], ",", 
    RowBox[{"i11sol", "[", 
     RowBox[{"[", "1", "]"}], "]"}], ",", "assump"}], "]"}]}]], "Input",
 CellChangeTimes->{{3.745729615617296*^9, 3.7457296942174177`*^9}, {
  3.745729726403397*^9, 3.745729727720332*^9}}],

Cell[BoxData[
 RowBox[{"{", 
  RowBox[{
   RowBox[{
    RowBox[{"s", "[", 
     RowBox[{"1", ",", "t"}], "]"}], "\[Rule]", 
    FractionBox[
     RowBox[{
      RowBox[{"(", 
       RowBox[{"\[Alpha]", "+", "\[Gamma]", "+", "\[Delta]"}], ")"}], " ", 
      "\[Kappa]"}], "X"]}], ",", 
   RowBox[{
    RowBox[{"i", "[", 
     RowBox[{"1", ",", "1", ",", "t"}], "]"}], "\[Rule]", 
    RowBox[{
     FractionBox["1", 
      RowBox[{"2", " ", "b", " ", "X"}]], 
     RowBox[{
      RowBox[{"(", 
       RowBox[{
        RowBox[{
         RowBox[{"-", "X"}], " ", 
         RowBox[{"(", 
          RowBox[{"\[Alpha]", "+", "\[Delta]"}], ")"}]}], "+", 
        RowBox[{"b", " ", 
         RowBox[{"(", 
          RowBox[{"X", "-", 
           RowBox[{"2", " ", 
            RowBox[{"(", 
             RowBox[{"\[Alpha]", "+", "\[Gamma]", "+", "\[Delta]"}], 
             ")"}]}]}], ")"}]}], "+", 
        SqrtBox[
         RowBox[{"X", " ", 
          RowBox[{"(", 
           RowBox[{
            RowBox[{
             SuperscriptBox["b", "2"], " ", "X"}], "+", 
            RowBox[{"X", " ", 
             SuperscriptBox[
              RowBox[{"(", 
               RowBox[{"\[Alpha]", "+", "\[Delta]"}], ")"}], "2"]}], "+", 
            RowBox[{"b", " ", 
             RowBox[{"(", 
              RowBox[{
               RowBox[{
                RowBox[{"-", "2"}], " ", "X", " ", 
                RowBox[{"(", 
                 RowBox[{"\[Alpha]", "+", "\[Delta]"}], ")"}]}], "+", 
               RowBox[{"4", " ", "\[Alpha]", " ", 
                RowBox[{"(", 
                 RowBox[{"\[Alpha]", "+", "\[Gamma]", "+", "\[Delta]"}], 
                 ")"}]}]}], ")"}]}]}], ")"}]}]]}], ")"}], " ", 
      "\[Kappa]"}]}]}], ",", 
   RowBox[{
    RowBox[{"s", "[", 
     RowBox[{"2", ",", "t"}], "]"}], "\[Rule]", "0"}], ",", 
   RowBox[{
    RowBox[{"i", "[", 
     RowBox[{"1", ",", "2", ",", "t"}], "]"}], "\[Rule]", "0"}], ",", 
   RowBox[{
    RowBox[{"i", "[", 
     RowBox[{"2", ",", "1", ",", "t"}], "]"}], "\[Rule]", "0"}], ",", 
   RowBox[{
    RowBox[{"i", "[", 
     RowBox[{"2", ",", "2", ",", "t"}], "]"}], "\[Rule]", "0"}]}], 
  "}"}]], "Output",
 CellChangeTimes->{{3.745729634082086*^9, 3.7457296413302927`*^9}, {
   3.7457296759087257`*^9, 3.745729728150511*^9}, 3.74590283653566*^9, 
   3.7461627922968283`*^9, 3.7493764921846523`*^9, 3.74982094001447*^9, 
   3.749907074987543*^9, 3.7511192464702187`*^9, 3.75316109414394*^9, 
   3.75405946268119*^9, 3.758480007182928*^9, 3.758480278439232*^9, 
   3.76139034155941*^9, 3.76139047208112*^9, 3.7614022819607477`*^9, 
   3.761414817081276*^9, 3.761437751133061*^9, 3.7614746694716997`*^9, 
   3.761510261789089*^9, 3.7615650003007307`*^9, 3.779920702440218*^9, 
   3.779920930940104*^9}]
}, Open  ]],

Cell[CellGroupData[{

Cell[BoxData[
 RowBox[{"equ2", "=", 
  RowBox[{"Join", "[", 
   RowBox[{
    RowBox[{"s1sol", "/.", 
     RowBox[{"i11sol", "[", 
      RowBox[{"[", "1", "]"}], "]"}]}], ",", 
    RowBox[{"i11sol", "[", 
     RowBox[{"[", "1", "]"}], "]"}], ",", "assump"}], "]"}]}]], "Input",
 CellChangeTimes->{{3.745729700299155*^9, 3.745729733071205*^9}}],

Cell[BoxData[
 RowBox[{"{", 
  RowBox[{
   RowBox[{
    RowBox[{"s", "[", 
     RowBox[{"1", ",", "t"}], "]"}], "\[Rule]", 
    FractionBox[
     RowBox[{
      RowBox[{"(", 
       RowBox[{"\[Alpha]", "+", "\[Gamma]", "+", "\[Delta]"}], ")"}], " ", 
      "\[Kappa]"}], "X"]}], ",", 
   RowBox[{
    RowBox[{"i", "[", 
     RowBox[{"1", ",", "1", ",", "t"}], "]"}], "\[Rule]", 
    RowBox[{
     FractionBox["1", 
      RowBox[{"2", " ", "b", " ", "X"}]], 
     RowBox[{
      RowBox[{"(", 
       RowBox[{
        RowBox[{
         RowBox[{"-", "X"}], " ", 
         RowBox[{"(", 
          RowBox[{"\[Alpha]", "+", "\[Delta]"}], ")"}]}], "+", 
        RowBox[{"b", " ", 
         RowBox[{"(", 
          RowBox[{"X", "-", 
           RowBox[{"2", " ", 
            RowBox[{"(", 
             RowBox[{"\[Alpha]", "+", "\[Gamma]", "+", "\[Delta]"}], 
             ")"}]}]}], ")"}]}], "+", 
        SqrtBox[
         RowBox[{"X", " ", 
          RowBox[{"(", 
           RowBox[{
            RowBox[{
             SuperscriptBox["b", "2"], " ", "X"}], "+", 
            RowBox[{"X", " ", 
             SuperscriptBox[
              RowBox[{"(", 
               RowBox[{"\[Alpha]", "+", "\[Delta]"}], ")"}], "2"]}], "+", 
            RowBox[{"b", " ", 
             RowBox[{"(", 
              RowBox[{
               RowBox[{
                RowBox[{"-", "2"}], " ", "X", " ", 
                RowBox[{"(", 
                 RowBox[{"\[Alpha]", "+", "\[Delta]"}], ")"}]}], "+", 
               RowBox[{"4", " ", "\[Alpha]", " ", 
                RowBox[{"(", 
                 RowBox[{"\[Alpha]", "+", "\[Gamma]", "+", "\[Delta]"}], 
                 ")"}]}]}], ")"}]}]}], ")"}]}]]}], ")"}], " ", 
      "\[Kappa]"}]}]}], ",", 
   RowBox[{
    RowBox[{"s", "[", 
     RowBox[{"2", ",", "t"}], "]"}], "\[Rule]", "0"}], ",", 
   RowBox[{
    RowBox[{"i", "[", 
     RowBox[{"1", ",", "2", ",", "t"}], "]"}], "\[Rule]", "0"}], ",", 
   RowBox[{
    RowBox[{"i", "[", 
     RowBox[{"2", ",", "1", ",", "t"}], "]"}], "\[Rule]", "0"}], ",", 
   RowBox[{
    RowBox[{"i", "[", 
     RowBox[{"2", ",", "2", ",", "t"}], "]"}], "\[Rule]", "0"}]}], 
  "}"}]], "Output",
 CellChangeTimes->{3.7457297008756647`*^9, 3.745729733592798*^9, 
  3.745902839652522*^9, 3.746162796818165*^9, 3.749376492239975*^9, 
  3.749820940074298*^9, 3.7499070904250927`*^9, 3.751119246519122*^9, 
  3.7531610942138023`*^9, 3.7540594627342167`*^9, 3.758480007240889*^9, 
  3.758480278524947*^9, 3.7613903416848917`*^9, 3.761390472176916*^9, 
  3.7614022820276937`*^9, 3.761414817210319*^9, 3.7614377512213573`*^9, 
  3.761474669540512*^9, 3.761510261846052*^9, 3.761565000372672*^9, 
  3.77992070249104*^9, 3.7799209310018597`*^9}]
}, Open  ]]
}, Open  ]],

Cell[CellGroupData[{

Cell["Biological Validity", "Subsection",
 CellChangeTimes->{{3.745729350475285*^9, 3.745729353881302*^9}}],

Cell[CellGroupData[{

Cell[BoxData[
 RowBox[{
  RowBox[{"Reduce", "[", 
   RowBox[{"{", 
    RowBox[{
     RowBox[{"0", "<", 
      RowBox[{"(", 
       RowBox[{
        RowBox[{"i", "[", 
         RowBox[{"1", ",", "1", ",", "t"}], "]"}], "/.", 
        RowBox[{"i11sol", "[", 
         RowBox[{"[", "1", "]"}], "]"}]}], ")"}]}], ",", 
     RowBox[{"0", "<", "Y", "<", "X"}], ",", 
     RowBox[{"0", "<", "\[Delta]", "<", "b"}], ",", 
     RowBox[{"0", "<", "\[Alpha]"}], ",", 
     RowBox[{"0", "<", "\[Gamma]"}], ",", 
     RowBox[{"0", "<", "\[Kappa]"}]}], "}"}], "]"}], "//", 
  "FullSimplify"}]], "Input",
 CellChangeTimes->{{3.745727938208406*^9, 3.74572799709682*^9}, {
  3.7457290682154627`*^9, 3.745729070365081*^9}}],

Cell[BoxData[
 RowBox[{
  RowBox[{"\[Delta]", ">", "0"}], "&&", 
  RowBox[{"\[Alpha]", ">", "0"}], "&&", 
  RowBox[{"b", ">", "\[Delta]"}], "&&", 
  RowBox[{"\[Gamma]", ">", "0"}], "&&", 
  RowBox[{"X", ">", 
   FractionBox[
    RowBox[{"b", " ", 
     RowBox[{"(", 
      RowBox[{"\[Alpha]", "+", "\[Gamma]", "+", "\[Delta]"}], ")"}]}], 
    RowBox[{"b", "-", "\[Delta]"}]]}], "&&", 
  RowBox[{"0", "<", "Y", "<", "X"}], "&&", 
  RowBox[{"\[Kappa]", ">", "0"}]}]], "Output",
 CellChangeTimes->{{3.7457279445966473`*^9, 3.745727997749152*^9}, {
   3.745729068602296*^9, 3.7457290709336643`*^9}, 3.745902871810742*^9, 
   3.746162800051098*^9, 3.7493764924578457`*^9, 3.749820940305691*^9, 
   3.7511192467668877`*^9, 3.75316109441147*^9, 3.7540594629101753`*^9, 
   3.758480007419413*^9, 3.75848027864554*^9, 3.7613903419887753`*^9, 
   3.761390472413707*^9, 3.761402282469503*^9, 3.7614148173792887`*^9, 
   3.7614377514178743`*^9, 3.761474669713373*^9, 3.761510262069614*^9, 
   3.761565000548479*^9, 3.779920702647396*^9, 3.7799209311339006`*^9}]
}, Open  ]],

Cell[CellGroupData[{

Cell[BoxData[
 RowBox[{
  RowBox[{"Reduce", "[", 
   RowBox[{"{", 
    RowBox[{
     RowBox[{"0", "<", 
      RowBox[{"(", 
       RowBox[{
        RowBox[{"i", "[", 
         RowBox[{"1", ",", "1", ",", "t"}], "]"}], "/.", 
        RowBox[{"i11sol", "[", 
         RowBox[{"[", "2", "]"}], "]"}]}], ")"}]}], ",", 
     RowBox[{"0", "<", "Y", "<", "X"}], ",", 
     RowBox[{"0", "<", "\[Delta]", "<", "b"}], ",", 
     RowBox[{"0", "<", "\[Alpha]"}], ",", 
     RowBox[{"0", "<", "\[Gamma]"}], ",", 
     RowBox[{"0", "<", "\[Kappa]"}]}], "}"}], "]"}], "//", 
  "Simplify"}]], "Input",
 CellChangeTimes->{{3.745727938208406*^9, 3.745728025476658*^9}}],

Cell[BoxData["False"], "Output",
 CellChangeTimes->{{3.7457279445966473`*^9, 3.745728025874895*^9}, 
   3.745902876774118*^9, 3.7461628024349957`*^9, 3.749376492530484*^9, 
   3.749820940379549*^9, 3.7511192468371553`*^9, 3.753161094489135*^9, 
   3.754059462977425*^9, 3.758480007503467*^9, 3.758480278735347*^9, 
   3.761390342115243*^9, 3.7613904725146513`*^9, 3.761402282613778*^9, 
   3.761414817465893*^9, 3.7614377515050383`*^9, 3.761474669777853*^9, 
   3.7615102622085123`*^9, 3.761565000616864*^9, 3.779920702708714*^9, 
   3.779920931250547*^9}]
}, Open  ]]
}, Open  ]],

Cell[CellGroupData[{

Cell["Stability", "Subsection",
 CellChangeTimes->{{3.745729359177031*^9, 3.745729360540675*^9}}],

Cell[CellGroupData[{

Cell[BoxData[
 RowBox[{
  RowBox[{"jMtrx", "[", 
   RowBox[{"[", 
    RowBox[{
     RowBox[{"{", 
      RowBox[{"1", ",", "4"}], "}"}], ",", 
     RowBox[{"{", 
      RowBox[{"1", ",", "4"}], "}"}]}], "]"}], "]"}], "/.", 
  RowBox[{"{", 
   RowBox[{
    RowBox[{
     RowBox[{"s", "[", 
      RowBox[{"2", ",", "t"}], "]"}], "\[Rule]", "0"}], ",", 
    RowBox[{
     RowBox[{"i", "[", 
      RowBox[{"1", ",", "1", ",", "t"}], "]"}], "\[Rule]", "0"}], ",", 
    RowBox[{
     RowBox[{"i", "[", 
      RowBox[{"2", ",", "1", ",", "t"}], "]"}], "\[Rule]", "0"}], ",", 
    RowBox[{
     RowBox[{"i", "[", 
      RowBox[{"2", ",", "2", ",", "t"}], "]"}], "\[Rule]", "0"}]}], 
   "}"}]}]], "Input",
 CellChangeTimes->{{3.758483934384983*^9, 3.7584839512406054`*^9}, {
  3.758484009388361*^9, 3.758484030781001*^9}}],

Cell[BoxData[
 RowBox[{"{", 
  RowBox[{
   RowBox[{"{", 
    RowBox[{
     RowBox[{"-", 
      FractionBox[
       RowBox[{
        RowBox[{
         RowBox[{"-", "b"}], " ", "\[Kappa]"}], "+", 
        RowBox[{"\[Delta]", " ", "\[Kappa]"}], "+", 
        RowBox[{
         RowBox[{"(", 
          RowBox[{
           RowBox[{"2", " ", "b"}], "+", "Y"}], ")"}], " ", 
         RowBox[{"i", "[", 
          RowBox[{"1", ",", "2", ",", "t"}], "]"}]}], "+", 
        RowBox[{"2", " ", "b", " ", 
         RowBox[{"s", "[", 
          RowBox[{"1", ",", "t"}], "]"}]}]}], "\[Kappa]"]}], ",", 
     RowBox[{"-", 
      FractionBox[
       RowBox[{
        RowBox[{
         RowBox[{"-", "b"}], " ", "\[Kappa]"}], "-", 
        RowBox[{"\[Gamma]", " ", "\[Kappa]"}], "+", 
        RowBox[{"2", " ", "b", " ", 
         RowBox[{"i", "[", 
          RowBox[{"1", ",", "2", ",", "t"}], "]"}]}], "+", 
        RowBox[{"2", " ", "b", " ", 
         RowBox[{"s", "[", 
          RowBox[{"1", ",", "t"}], "]"}]}], "+", 
        RowBox[{"Y", " ", 
         RowBox[{"s", "[", 
          RowBox[{"1", ",", "t"}], "]"}]}]}], "\[Kappa]"]}]}], "}"}], ",", 
   RowBox[{"{", 
    RowBox[{
     FractionBox[
      RowBox[{"Y", " ", 
       RowBox[{"i", "[", 
        RowBox[{"1", ",", "2", ",", "t"}], "]"}]}], "\[Kappa]"], ",", 
     FractionBox[
      RowBox[{
       RowBox[{
        RowBox[{"-", 
         RowBox[{"(", 
          RowBox[{"\[Alpha]", "+", "\[Gamma]", "+", "\[Delta]"}], ")"}]}], 
        " ", "\[Kappa]"}], "+", 
       RowBox[{"Y", " ", 
        RowBox[{"s", "[", 
         RowBox[{"1", ",", "t"}], "]"}]}]}], "\[Kappa]"]}], "}"}]}], 
  "}"}]], "Output",
 CellChangeTimes->{{3.7584839328836737`*^9, 3.758483952121203*^9}, 
   3.75848403133565*^9, 3.761390342240057*^9, 3.761390472609633*^9, 
   3.761402282676958*^9, 3.761414817545081*^9, 3.761437751604437*^9, 
   3.761474669833624*^9, 3.761510262463073*^9, 3.7615650006357307`*^9, 
   3.7799207027628193`*^9, 3.7799209312954073`*^9}]
}, Open  ]],

Cell[CellGroupData[{

Cell[BoxData[
 RowBox[{"equilibraMM", "=", 
  RowBox[{"{", 
   RowBox[{
    RowBox[{
     RowBox[{"s", "[", 
      RowBox[{"1", ",", "t"}], "]"}], "\[Rule]", 
     FractionBox[
      RowBox[{
       RowBox[{"(", 
        RowBox[{"\[Alpha]", "+", "\[Gamma]", "+", "\[Delta]"}], ")"}], " ", 
       "\[Kappa]"}], "Y"]}], ",", 
    RowBox[{
     RowBox[{"i", "[", 
      RowBox[{"1", ",", "1", ",", "t"}], "]"}], "\[Rule]", 
     RowBox[{
      FractionBox["1", 
       RowBox[{"2", " ", "b", " ", "Y"}]], 
      RowBox[{
       RowBox[{"(", 
        RowBox[{
         RowBox[{
          RowBox[{"-", "Y"}], " ", 
          RowBox[{"(", 
           RowBox[{"\[Alpha]", "+", "\[Delta]"}], ")"}]}], "+", 
         RowBox[{"b", " ", 
          RowBox[{"(", 
           RowBox[{"Y", "-", 
            RowBox[{"2", " ", 
             RowBox[{"(", 
              RowBox[{"\[Alpha]", "+", "\[Gamma]", "+", "\[Delta]"}], 
              ")"}]}]}], ")"}]}], "+", 
         SqrtBox[
          RowBox[{"Y", " ", 
           RowBox[{"(", 
            RowBox[{
             RowBox[{
              SuperscriptBox["b", "2"], " ", "Y"}], "+", 
             RowBox[{"Y", " ", 
              SuperscriptBox[
               RowBox[{"(", 
                RowBox[{"\[Alpha]", "+", "\[Delta]"}], ")"}], "2"]}], "+", 
             RowBox[{"b", " ", 
              RowBox[{"(", 
               RowBox[{
                RowBox[{
                 RowBox[{"-", "2"}], " ", "Y", " ", 
                 RowBox[{"(", 
                  RowBox[{"\[Alpha]", "+", "\[Delta]"}], ")"}]}], "+", 
                RowBox[{"4", " ", "\[Alpha]", " ", 
                 RowBox[{"(", 
                  RowBox[{"\[Alpha]", "+", "\[Gamma]", "+", "\[Delta]"}], 
                  ")"}]}]}], ")"}]}]}], ")"}]}]]}], ")"}], " ", 
       "\[Kappa]"}]}]}]}], "}"}]}]], "Input",
 CellChangeTimes->{{3.758484142801312*^9, 3.758484169220141*^9}}],

Cell[BoxData[
 RowBox[{"{", 
  RowBox[{
   RowBox[{
    RowBox[{"s", "[", 
     RowBox[{"1", ",", "t"}], "]"}], "\[Rule]", 
    FractionBox[
     RowBox[{
      RowBox[{"(", 
       RowBox[{"\[Alpha]", "+", "\[Gamma]", "+", "\[Delta]"}], ")"}], " ", 
      "\[Kappa]"}], "Y"]}], ",", 
   RowBox[{
    RowBox[{"i", "[", 
     RowBox[{"1", ",", "1", ",", "t"}], "]"}], "\[Rule]", 
    RowBox[{
     FractionBox["1", 
      RowBox[{"2", " ", "b", " ", "Y"}]], 
     RowBox[{
      RowBox[{"(", 
       RowBox[{
        RowBox[{
         RowBox[{"-", "Y"}], " ", 
         RowBox[{"(", 
          RowBox[{"\[Alpha]", "+", "\[Delta]"}], ")"}]}], "+", 
        RowBox[{"b", " ", 
         RowBox[{"(", 
          RowBox[{"Y", "-", 
           RowBox[{"2", " ", 
            RowBox[{"(", 
             RowBox[{"\[Alpha]", "+", "\[Gamma]", "+", "\[Delta]"}], 
             ")"}]}]}], ")"}]}], "+", 
        SqrtBox[
         RowBox[{"Y", " ", 
          RowBox[{"(", 
           RowBox[{
            RowBox[{
             SuperscriptBox["b", "2"], " ", "Y"}], "+", 
            RowBox[{"Y", " ", 
             SuperscriptBox[
              RowBox[{"(", 
               RowBox[{"\[Alpha]", "+", "\[Delta]"}], ")"}], "2"]}], "+", 
            RowBox[{"b", " ", 
             RowBox[{"(", 
              RowBox[{
               RowBox[{
                RowBox[{"-", "2"}], " ", "Y", " ", 
                RowBox[{"(", 
                 RowBox[{"\[Alpha]", "+", "\[Delta]"}], ")"}]}], "+", 
               RowBox[{"4", " ", "\[Alpha]", " ", 
                RowBox[{"(", 
                 RowBox[{"\[Alpha]", "+", "\[Gamma]", "+", "\[Delta]"}], 
                 ")"}]}]}], ")"}]}]}], ")"}]}]]}], ")"}], " ", 
      "\[Kappa]"}]}]}]}], "}"}]], "Output",
 CellChangeTimes->{{3.758484163416182*^9, 3.758484171562511*^9}, 
   3.761390342364854*^9, 3.761390472714447*^9, 3.761402282741025*^9, 
   3.7614148176331043`*^9, 3.761437751682665*^9, 3.761474669905526*^9, 
   3.761510262610744*^9, 3.761565000664115*^9, 3.779920702826973*^9, 
   3.779920931385997*^9}]
}, Open  ]],

Cell[CellGroupData[{

Cell[BoxData[
 RowBox[{"jMtrx", "[", 
  RowBox[{"[", 
   RowBox[{
    RowBox[{"{", 
     RowBox[{"1", ",", "3"}], "}"}], ",", 
    RowBox[{"{", 
     RowBox[{"1", ",", "3"}], "}"}]}], "]"}], "]"}]], "Input"],

Cell[BoxData[
 RowBox[{"{", 
  RowBox[{
   RowBox[{"{", 
    RowBox[{
     RowBox[{"-", 
      RowBox[{
       FractionBox["1", "\[Kappa]"], 
       RowBox[{"(", 
        RowBox[{
         RowBox[{
          RowBox[{"-", "b"}], " ", "\[Kappa]"}], "+", 
         RowBox[{"\[Delta]", " ", "\[Kappa]"}], "+", 
         RowBox[{
          RowBox[{"(", 
           RowBox[{
            RowBox[{"2", " ", "b"}], "+", "X"}], ")"}], " ", 
          RowBox[{"i", "[", 
           RowBox[{"1", ",", "1", ",", "t"}], "]"}]}], "+", 
         RowBox[{
          RowBox[{"(", 
           RowBox[{
            RowBox[{"2", " ", "b"}], "+", "Y"}], ")"}], " ", 
          RowBox[{"i", "[", 
           RowBox[{"1", ",", "2", ",", "t"}], "]"}]}], "+", 
         RowBox[{"b", " ", 
          RowBox[{"i", "[", 
           RowBox[{"2", ",", "1", ",", "t"}], "]"}]}], "+", 
         RowBox[{"X", " ", 
          RowBox[{"i", "[", 
           RowBox[{"2", ",", "1", ",", "t"}], "]"}]}], "+", 
         RowBox[{"b", " ", 
          RowBox[{"i", "[", 
           RowBox[{"2", ",", "2", ",", "t"}], "]"}]}], "+", 
         RowBox[{"Y", " ", 
          RowBox[{"i", "[", 
           RowBox[{"2", ",", "2", ",", "t"}], "]"}]}], "+", 
         RowBox[{"2", " ", "b", " ", 
          RowBox[{"s", "[", 
           RowBox[{"1", ",", "t"}], "]"}]}], "+", 
         RowBox[{"b", " ", 
          RowBox[{"s", "[", 
           RowBox[{"2", ",", "t"}], "]"}]}]}], ")"}]}]}], ",", 
     RowBox[{"-", 
      RowBox[{
       FractionBox["1", "\[Kappa]"], 
       RowBox[{"(", 
        RowBox[{
         RowBox[{
          RowBox[{"-", "b"}], " ", "\[Kappa]"}], "-", 
         RowBox[{"\[Gamma]", " ", "\[Kappa]"}], "+", 
         RowBox[{"2", " ", "b", " ", 
          RowBox[{"i", "[", 
           RowBox[{"1", ",", "1", ",", "t"}], "]"}]}], "+", 
         RowBox[{"2", " ", "b", " ", 
          RowBox[{"i", "[", 
           RowBox[{"1", ",", "2", ",", "t"}], "]"}]}], "+", 
         RowBox[{"b", " ", 
          RowBox[{"i", "[", 
           RowBox[{"2", ",", "1", ",", "t"}], "]"}]}], "+", 
         RowBox[{"b", " ", 
          RowBox[{"i", "[", 
           RowBox[{"2", ",", "2", ",", "t"}], "]"}]}], "+", 
         RowBox[{"2", " ", "b", " ", 
          RowBox[{"s", "[", 
           RowBox[{"1", ",", "t"}], "]"}]}], "+", 
         RowBox[{"X", " ", 
          RowBox[{"s", "[", 
           RowBox[{"1", ",", "t"}], "]"}]}], "+", 
         RowBox[{"b", " ", 
          RowBox[{"s", "[", 
           RowBox[{"2", ",", "t"}], "]"}]}]}], ")"}]}]}]}], "}"}], ",", 
   RowBox[{"{", 
    RowBox[{
     FractionBox[
      RowBox[{"X", " ", 
       RowBox[{"(", 
        RowBox[{
         RowBox[{"i", "[", 
          RowBox[{"1", ",", "1", ",", "t"}], "]"}], "+", 
         RowBox[{"i", "[", 
          RowBox[{"2", ",", "1", ",", "t"}], "]"}]}], ")"}]}], "\[Kappa]"], 
     ",", 
     FractionBox[
      RowBox[{
       RowBox[{
        RowBox[{"-", 
         RowBox[{"(", 
          RowBox[{"\[Alpha]", "+", "\[Gamma]", "+", "\[Delta]"}], ")"}]}], 
        " ", "\[Kappa]"}], "+", 
       RowBox[{"X", " ", 
        RowBox[{"s", "[", 
         RowBox[{"1", ",", "t"}], "]"}]}]}], "\[Kappa]"]}], "}"}]}], 
  "}"}]], "Output",
 CellChangeTimes->{3.758483971920617*^9, 3.7613903424812517`*^9, 
  3.76139047281066*^9, 3.761402282799336*^9, 3.761414817714432*^9, 
  3.76143775177046*^9, 3.76147466997218*^9, 3.7615102626953163`*^9, 
  3.761565000682364*^9, 3.7799207029010353`*^9, 3.779920931533396*^9}]
}, Open  ]],

Cell[BoxData[
 RowBox[{
  RowBox[{"temp", "=", 
   RowBox[{
    RowBox[{
     RowBox[{
      RowBox[{"jMtrx", "/.", "assump"}], "/.", "s1sol"}], "/.", "bSol"}], "//",
     "Simplify"}]}], ";"}]], "Input",
 CellChangeTimes->{{3.745903023711773*^9, 3.745903061392961*^9}, {
   3.7459034973249197`*^9, 3.745903510881061*^9}, 3.745903806318828*^9}],

Cell[CellGroupData[{

Cell[BoxData[
 RowBox[{"jmtrxInteral", "=", 
  RowBox[{
   RowBox[{
    RowBox[{"jMtrx", "[", 
     RowBox[{"[", 
      RowBox[{
       RowBox[{"{", 
        RowBox[{"1", ",", "3"}], "}"}], ",", 
       RowBox[{"{", 
        RowBox[{"1", ",", "3"}], "}"}]}], "]"}], "]"}], "/.", "equ1"}], "//", 
   "Simplify"}]}]], "Input",
 CellChangeTimes->{{3.758480049755028*^9, 3.7584801078126993`*^9}, {
  3.7584803090873013`*^9, 3.7584803282291927`*^9}}],

Cell[BoxData[
 RowBox[{"{", 
  RowBox[{
   RowBox[{"{", 
    RowBox[{
     RowBox[{
      FractionBox["1", "2"], " ", 
      RowBox[{"(", 
       RowBox[{
        RowBox[{"2", " ", "b"}], "-", 
        RowBox[{"2", " ", "\[Delta]"}], "-", 
        FractionBox[
         RowBox[{"4", " ", "b", " ", 
          RowBox[{"(", 
           RowBox[{"\[Alpha]", "+", "\[Gamma]", "+", "\[Delta]"}], ")"}]}], 
         "X"], "-", 
        RowBox[{
         FractionBox["1", 
          RowBox[{"b", " ", "X"}]], 
         RowBox[{
          RowBox[{"(", 
           RowBox[{
            RowBox[{"2", " ", "b"}], "+", "X"}], ")"}], " ", 
          RowBox[{"(", 
           RowBox[{
            RowBox[{
             RowBox[{"-", "X"}], " ", 
             RowBox[{"(", 
              RowBox[{"\[Alpha]", "+", "\[Delta]"}], ")"}]}], "+", 
            RowBox[{"b", " ", 
             RowBox[{"(", 
              RowBox[{"X", "-", 
               RowBox[{"2", " ", 
                RowBox[{"(", 
                 RowBox[{"\[Alpha]", "+", "\[Gamma]", "+", "\[Delta]"}], 
                 ")"}]}]}], ")"}]}], "+", 
            SqrtBox[
             RowBox[{"X", " ", 
              RowBox[{"(", 
               RowBox[{
                RowBox[{
                 SuperscriptBox["b", "2"], " ", "X"}], "+", 
                RowBox[{"X", " ", 
                 SuperscriptBox[
                  RowBox[{"(", 
                   RowBox[{"\[Alpha]", "+", "\[Delta]"}], ")"}], "2"]}], "+", 
                
                RowBox[{"b", " ", 
                 RowBox[{"(", 
                  RowBox[{
                   RowBox[{
                    RowBox[{"-", "2"}], " ", "X", " ", 
                    RowBox[{"(", 
                    RowBox[{"\[Alpha]", "+", "\[Delta]"}], ")"}]}], "+", 
                   RowBox[{"4", " ", "\[Alpha]", " ", 
                    RowBox[{"(", 
                    RowBox[{"\[Alpha]", "+", "\[Gamma]", "+", "\[Delta]"}], 
                    ")"}]}]}], ")"}]}]}], ")"}]}]]}], ")"}]}]}]}], ")"}]}], 
     ",", 
     RowBox[{"-", 
      FractionBox[
       SqrtBox[
        RowBox[{"X", " ", 
         RowBox[{"(", 
          RowBox[{
           RowBox[{
            SuperscriptBox["b", "2"], " ", "X"}], "+", 
           RowBox[{"X", " ", 
            SuperscriptBox[
             RowBox[{"(", 
              RowBox[{"\[Alpha]", "+", "\[Delta]"}], ")"}], "2"]}], "+", 
           RowBox[{"b", " ", 
            RowBox[{"(", 
             RowBox[{
              RowBox[{
               RowBox[{"-", "2"}], " ", "X", " ", 
               RowBox[{"(", 
                RowBox[{"\[Alpha]", "+", "\[Delta]"}], ")"}]}], "+", 
              RowBox[{"4", " ", "\[Alpha]", " ", 
               RowBox[{"(", 
                RowBox[{"\[Alpha]", "+", "\[Gamma]", "+", "\[Delta]"}], 
                ")"}]}]}], ")"}]}]}], ")"}]}]], "X"]}]}], "}"}], ",", 
   RowBox[{"{", 
    RowBox[{
     RowBox[{
      FractionBox["1", 
       RowBox[{"2", " ", "b"}]], 
      RowBox[{"(", 
       RowBox[{
        RowBox[{
         RowBox[{"-", "X"}], " ", 
         RowBox[{"(", 
          RowBox[{"\[Alpha]", "+", "\[Delta]"}], ")"}]}], "+", 
        RowBox[{"b", " ", 
         RowBox[{"(", 
          RowBox[{"X", "-", 
           RowBox[{"2", " ", 
            RowBox[{"(", 
             RowBox[{"\[Alpha]", "+", "\[Gamma]", "+", "\[Delta]"}], 
             ")"}]}]}], ")"}]}], "+", 
        SqrtBox[
         RowBox[{"X", " ", 
          RowBox[{"(", 
           RowBox[{
            RowBox[{
             SuperscriptBox["b", "2"], " ", "X"}], "+", 
            RowBox[{"X", " ", 
             SuperscriptBox[
              RowBox[{"(", 
               RowBox[{"\[Alpha]", "+", "\[Delta]"}], ")"}], "2"]}], "+", 
            RowBox[{"b", " ", 
             RowBox[{"(", 
              RowBox[{
               RowBox[{
                RowBox[{"-", "2"}], " ", "X", " ", 
                RowBox[{"(", 
                 RowBox[{"\[Alpha]", "+", "\[Delta]"}], ")"}]}], "+", 
               RowBox[{"4", " ", "\[Alpha]", " ", 
                RowBox[{"(", 
                 RowBox[{"\[Alpha]", "+", "\[Gamma]", "+", "\[Delta]"}], 
                 ")"}]}]}], ")"}]}]}], ")"}]}]]}], ")"}]}], ",", "0"}], 
    "}"}]}], "}"}]], "Output",
 CellChangeTimes->{{3.758480050895791*^9, 3.758480108208519*^9}, 
   3.7584802840481863`*^9, {3.758480323388855*^9, 3.758480329088931*^9}, 
   3.761390343984479*^9, 3.761390474105011*^9, 3.761402285230627*^9, 
   3.761414818644129*^9, 3.7614377526382837`*^9, 3.761474670750345*^9, 
   3.761510263561304*^9, 3.761565001491229*^9, 3.779920703021043*^9, 
   3.7799209323951607`*^9}]
}, Open  ]],

Cell[CellGroupData[{

Cell[BoxData[
 RowBox[{
  RowBox[{"Simplify", "[", 
   RowBox[{"jmtrxInteral", "//", "Eigenvalues"}], "]"}], "/.", 
  RowBox[{"{", 
   RowBox[{
    RowBox[{"b", "\[Rule]", "1"}], ",", 
    RowBox[{"X", "\[Rule]", "6"}], ",", 
    RowBox[{"\[Delta]", "\[Rule]", "0.5"}], ",", 
    RowBox[{"\[Alpha]", "\[Rule]", "1.5"}], ",", 
    RowBox[{"\[Gamma]", "\[Rule]", "0.1"}]}], "}"}]}]], "Input",
 CellChangeTimes->{
  3.758480924489884*^9, {3.7584809621132298`*^9, 3.758480963550172*^9}, 
   3.7584809987083397`*^9, {3.758481049894969*^9, 3.758481071688808*^9}, 
   3.758481141718993*^9}],

Cell[BoxData[
 RowBox[{"{", 
  RowBox[{
   RowBox[{
    RowBox[{"-", "0.22136337233180173`"}], "-", 
    RowBox[{"0.5210774011063982`", " ", "\[ImaginaryI]"}]}], ",", 
   RowBox[{
    RowBox[{"-", "0.22136337233180173`"}], "+", 
    RowBox[{"0.5210774011063982`", " ", "\[ImaginaryI]"}]}]}], 
  "}"}]], "Output",
 CellChangeTimes->{
  3.7584809255668993`*^9, 3.75848096392696*^9, 3.758480999470519*^9, {
   3.75848105131209*^9, 3.758481072113916*^9}, 3.758481142609233*^9, 
   3.761390346673267*^9, 3.7613904766121273`*^9, 3.761402290352457*^9, 
   3.761414820343796*^9, 3.761437754182469*^9, 3.761474672296317*^9, 
   3.761510265052211*^9, 3.7615650031370583`*^9, 3.779920703110134*^9, 
   3.779920934103631*^9}]
}, Open  ]],

Cell[CellGroupData[{

Cell[BoxData[
 RowBox[{
  RowBox[{"Simplify", "[", 
   RowBox[{"jmtrxInteral", "//", "Eigenvalues"}], "]"}], "/.", 
  RowBox[{"{", 
   RowBox[{
    RowBox[{"b", "\[Rule]", "1"}], ",", 
    RowBox[{"X", "\[Rule]", "7"}], ",", 
    RowBox[{"\[Delta]", "\[Rule]", "0.5"}], ",", 
    RowBox[{"\[Alpha]", "\[Rule]", "1.5"}], ",", 
    RowBox[{"\[Gamma]", "\[Rule]", "0.1"}]}], "}"}]}]], "Input",
 CellChangeTimes->{{3.758480235884309*^9, 3.75848024169254*^9}, {
   3.758480357851063*^9, 3.758480365649756*^9}, {3.7584804265945797`*^9, 
   3.758480504146811*^9}, 3.758480934424511*^9, {3.758480970110145*^9, 
   3.758480972248269*^9}, 3.758481003034412*^9}],

Cell[BoxData[
 RowBox[{"{", 
  RowBox[{
   RowBox[{
    RowBox[{"-", "0.21497011940333977`"}], "-", 
    RowBox[{"0.619027907757046`", " ", "\[ImaginaryI]"}]}], ",", 
   RowBox[{
    RowBox[{"-", "0.21497011940333977`"}], "+", 
    RowBox[{"0.619027907757046`", " ", "\[ImaginaryI]"}]}]}], "}"}]], "Output",\

 CellChangeTimes->{{3.758480237685842*^9, 3.7584802434313717`*^9}, 
   3.758480335852758*^9, {3.758480445808528*^9, 3.7584805045331097`*^9}, 
   3.7584809351773577`*^9, 3.7584809725891523`*^9, 3.758481003572596*^9, 
   3.7613903469164057`*^9, 3.7613904768788652`*^9, 3.76140229062715*^9, 
   3.761414820472*^9, 3.76143775434659*^9, 3.7614746724436398`*^9, 
   3.761510265186563*^9, 3.7615650032876997`*^9, 3.7799207031606693`*^9, 
   3.779920934310631*^9}]
}, Open  ]],

Cell[CellGroupData[{

Cell[BoxData[
 RowBox[{
  RowBox[{"Simplify", "[", 
   RowBox[{"jmtrxInteral", "//", "Eigenvectors"}], "]"}], "/.", 
  RowBox[{"{", 
   RowBox[{
    RowBox[{"b", "\[Rule]", "1"}], ",", 
    RowBox[{"X", "\[Rule]", "7"}], ",", 
    RowBox[{"Y", "\[Rule]", "3.5"}], ",", 
    RowBox[{"\[Delta]", "\[Rule]", "0.05"}], ",", 
    RowBox[{"\[Alpha]", "\[Rule]", "0.1"}], ",", 
    RowBox[{"\[Gamma]", "\[Rule]", "0.1"}]}], "}"}]}]], "Input",
 CellChangeTimes->{{3.758480685346798*^9, 3.758480687103136*^9}}],

Cell[BoxData[
 RowBox[{"{", 
  RowBox[{
   RowBox[{"{", 
    RowBox[{
     RowBox[{"-", "0.9793935335813467`"}], ",", "1"}], "}"}], ",", 
   RowBox[{"{", 
    RowBox[{
     RowBox[{"-", "0.15297280967304658`"}], ",", "1"}], "}"}]}], 
  "}"}]], "Output",
 CellChangeTimes->{3.758480688641925*^9, 3.761390349111445*^9, 
  3.76139047898318*^9, 3.761402294205316*^9, 3.761414821732719*^9, 
  3.7614377555892687`*^9, 3.761474673608714*^9, 3.761510266350322*^9, 
  3.7615650069958143`*^9, 3.779920703209783*^9, 3.779920935552944*^9}]
}, Open  ]],

Cell[CellGroupData[{

Cell[BoxData[
 RowBox[{"Collect", "[", 
  RowBox[{
   RowBox[{"CharacteristicPolynomial", "[", 
    RowBox[{"jmtrxInteral", ",", "\[Lambda]"}], "]"}], ",", "\[Lambda]", ",", 
   "Simplify"}], "]"}]], "Input",
 CellChangeTimes->{{3.758480108859418*^9, 3.758480124430952*^9}, {
  3.75848016724436*^9, 3.758480220332172*^9}}],

Cell[BoxData[
 RowBox[{
  RowBox[{
   FractionBox["1", 
    RowBox[{"2", " ", "b", " ", "X"}]], 
   RowBox[{"(", 
    RowBox[{
     RowBox[{
      SuperscriptBox["b", "2"], " ", 
      SuperscriptBox["X", "2"]}], "+", 
     RowBox[{"X", " ", 
      RowBox[{"(", 
       RowBox[{"\[Alpha]", "+", "\[Delta]"}], ")"}], " ", 
      RowBox[{"(", 
       RowBox[{
        RowBox[{"X", " ", 
         RowBox[{"(", 
          RowBox[{"\[Alpha]", "+", "\[Delta]"}], ")"}]}], "-", 
        SqrtBox[
         RowBox[{"X", " ", 
          RowBox[{"(", 
           RowBox[{
            RowBox[{
             SuperscriptBox["b", "2"], " ", "X"}], "+", 
            RowBox[{"X", " ", 
             SuperscriptBox[
              RowBox[{"(", 
               RowBox[{"\[Alpha]", "+", "\[Delta]"}], ")"}], "2"]}], "+", 
            RowBox[{"b", " ", 
             RowBox[{"(", 
              RowBox[{
               RowBox[{
                RowBox[{"-", "2"}], " ", "X", " ", 
                RowBox[{"(", 
                 RowBox[{"\[Alpha]", "+", "\[Delta]"}], ")"}]}], "+", 
               RowBox[{"4", " ", "\[Alpha]", " ", 
                RowBox[{"(", 
                 RowBox[{"\[Alpha]", "+", "\[Gamma]", "+", "\[Delta]"}], 
                 ")"}]}]}], ")"}]}]}], ")"}]}]]}], ")"}]}], "+", 
     RowBox[{"b", " ", 
      RowBox[{"(", 
       RowBox[{
        RowBox[{
         RowBox[{"-", "2"}], " ", 
         SuperscriptBox["X", "2"], " ", 
         RowBox[{"(", 
          RowBox[{"\[Alpha]", "+", "\[Delta]"}], ")"}]}], "-", 
        RowBox[{"2", " ", 
         RowBox[{"(", 
          RowBox[{"\[Alpha]", "+", "\[Gamma]", "+", "\[Delta]"}], ")"}], " ", 
         
         SqrtBox[
          RowBox[{"X", " ", 
           RowBox[{"(", 
            RowBox[{
             RowBox[{
              SuperscriptBox["b", "2"], " ", "X"}], "+", 
             RowBox[{"X", " ", 
              SuperscriptBox[
               RowBox[{"(", 
                RowBox[{"\[Alpha]", "+", "\[Delta]"}], ")"}], "2"]}], "+", 
             RowBox[{"b", " ", 
              RowBox[{"(", 
               RowBox[{
                RowBox[{
                 RowBox[{"-", "2"}], " ", "X", " ", 
                 RowBox[{"(", 
                  RowBox[{"\[Alpha]", "+", "\[Delta]"}], ")"}]}], "+", 
                RowBox[{"4", " ", "\[Alpha]", " ", 
                 RowBox[{"(", 
                  RowBox[{"\[Alpha]", "+", "\[Gamma]", "+", "\[Delta]"}], 
                  ")"}]}]}], ")"}]}]}], ")"}]}]]}], "+", 
        RowBox[{"X", " ", 
         RowBox[{"(", 
          RowBox[{
           RowBox[{"4", " ", 
            SuperscriptBox["\[Alpha]", "2"]}], "+", 
           RowBox[{"4", " ", "\[Alpha]", " ", 
            RowBox[{"(", 
             RowBox[{"\[Gamma]", "+", "\[Delta]"}], ")"}]}], "+", 
           SqrtBox[
            RowBox[{"X", " ", 
             RowBox[{"(", 
              RowBox[{
               RowBox[{
                SuperscriptBox["b", "2"], " ", "X"}], "+", 
               RowBox[{"X", " ", 
                SuperscriptBox[
                 RowBox[{"(", 
                  RowBox[{"\[Alpha]", "+", "\[Delta]"}], ")"}], "2"]}], "+", 
               RowBox[{"b", " ", 
                RowBox[{"(", 
                 RowBox[{
                  RowBox[{
                   RowBox[{"-", "2"}], " ", "X", " ", 
                   RowBox[{"(", 
                    RowBox[{"\[Alpha]", "+", "\[Delta]"}], ")"}]}], "+", 
                  RowBox[{"4", " ", "\[Alpha]", " ", 
                   RowBox[{"(", 
                    RowBox[{"\[Alpha]", "+", "\[Gamma]", "+", "\[Delta]"}], 
                    ")"}]}]}], ")"}]}]}], ")"}]}]]}], ")"}]}]}], ")"}]}]}], 
    ")"}]}], "+", 
  RowBox[{
   FractionBox["1", 
    RowBox[{"2", " ", "b", " ", "X"}]], 
   RowBox[{
    RowBox[{"(", 
     RowBox[{
      RowBox[{"X", " ", 
       RowBox[{"(", 
        RowBox[{
         RowBox[{
          RowBox[{"-", "X"}], " ", 
          RowBox[{"(", 
           RowBox[{"\[Alpha]", "+", "\[Delta]"}], ")"}]}], "+", 
         SqrtBox[
          RowBox[{"X", " ", 
           RowBox[{"(", 
            RowBox[{
             RowBox[{
              SuperscriptBox["b", "2"], " ", "X"}], "+", 
             RowBox[{"X", " ", 
              SuperscriptBox[
               RowBox[{"(", 
                RowBox[{"\[Alpha]", "+", "\[Delta]"}], ")"}], "2"]}], "+", 
             RowBox[{"b", " ", 
              RowBox[{"(", 
               RowBox[{
                RowBox[{
                 RowBox[{"-", "2"}], " ", "X", " ", 
                 RowBox[{"(", 
                  RowBox[{"\[Alpha]", "+", "\[Delta]"}], ")"}]}], "+", 
                RowBox[{"4", " ", "\[Alpha]", " ", 
                 RowBox[{"(", 
                  RowBox[{"\[Alpha]", "+", "\[Gamma]", "+", "\[Delta]"}], 
                  ")"}]}]}], ")"}]}]}], ")"}]}]]}], ")"}]}], "+", 
      RowBox[{"b", " ", 
       RowBox[{"(", 
        RowBox[{
         SuperscriptBox["X", "2"], "-", 
         RowBox[{"2", " ", "X", " ", 
          RowBox[{"(", 
           RowBox[{
            RowBox[{"2", " ", "\[Alpha]"}], "+", "\[Gamma]", "+", 
            "\[Delta]"}], ")"}]}], "+", 
         RowBox[{"2", " ", 
          SqrtBox[
           RowBox[{"X", " ", 
            RowBox[{"(", 
             RowBox[{
              RowBox[{
               SuperscriptBox["b", "2"], " ", "X"}], "+", 
              RowBox[{"X", " ", 
               SuperscriptBox[
                RowBox[{"(", 
                 RowBox[{"\[Alpha]", "+", "\[Delta]"}], ")"}], "2"]}], "+", 
              RowBox[{"b", " ", 
               RowBox[{"(", 
                RowBox[{
                 RowBox[{
                  RowBox[{"-", "2"}], " ", "X", " ", 
                  RowBox[{"(", 
                   RowBox[{"\[Alpha]", "+", "\[Delta]"}], ")"}]}], "+", 
                 RowBox[{"4", " ", "\[Alpha]", " ", 
                  RowBox[{"(", 
                   RowBox[{"\[Alpha]", "+", "\[Gamma]", "+", "\[Delta]"}], 
                   ")"}]}]}], ")"}]}]}], ")"}]}]]}]}], ")"}]}]}], ")"}], " ", 
    "\[Lambda]"}]}], "+", 
  SuperscriptBox["\[Lambda]", "2"]}]], "Output",
 CellChangeTimes->{{3.7584801230655403`*^9, 3.758480125922916*^9}, {
   3.758480176128262*^9, 3.7584802208203506`*^9}, 3.761390349770117*^9, 
   3.7613904796376257`*^9, 3.761402294758559*^9, 3.761414822270878*^9, 
   3.7614377559493313`*^9, 3.7614746739357986`*^9, 3.7615102666807823`*^9, 
   3.761565007321254*^9, 3.7799207032604847`*^9, 3.779920935927535*^9}]
}, Open  ]],

Cell[BoxData[
 RowBox[{
  RowBox[{"CP", "=", 
   RowBox[{"CharacteristicPolynomial", "[", 
    RowBox[{"temp", ",", "\[Lambda]"}], "]"}]}], ";"}]], "Input",
 CellChangeTimes->{{3.7459033049459467`*^9, 3.7459033334047737`*^9}}],

Cell[CellGroupData[{

Cell[BoxData[
 RowBox[{"crit", "=", 
  RowBox[{"Numerator", "[", 
   RowBox[{"Factor", "[", 
    RowBox[{"CP", "/.", 
     RowBox[{"\[Lambda]", "\[Rule]", "0"}]}], "]"}], "]"}]}]], "Input",
 CellChangeTimes->{{3.7459033355842257`*^9, 3.745903355983594*^9}, {
  3.7459035473817883`*^9, 3.745903592694954*^9}}],

Cell[BoxData[
 RowBox[{
  RowBox[{"-", 
   SuperscriptBox[
    RowBox[{"(", 
     RowBox[{"X", "-", "Y"}], ")"}], "2"]}], " ", "\[Alpha]", " ", 
  SuperscriptBox[
   RowBox[{"(", 
    RowBox[{"\[Alpha]", "+", "\[Gamma]", "+", "\[Delta]"}], ")"}], "3"], " ", 
  
  SuperscriptBox[
   RowBox[{"i", "[", 
    RowBox[{"1", ",", "1", ",", "t"}], "]"}], "2"], " ", 
  RowBox[{"(", 
   RowBox[{
    RowBox[{"X", " ", 
     SuperscriptBox["\[Alpha]", "2"], " ", 
     SuperscriptBox["\[Kappa]", "2"]}], "-", 
    RowBox[{
     SuperscriptBox["\[Alpha]", "3"], " ", 
     SuperscriptBox["\[Kappa]", "2"]}], "+", 
    RowBox[{"X", " ", "\[Alpha]", " ", "\[Gamma]", " ", 
     SuperscriptBox["\[Kappa]", "2"]}], "-", 
    RowBox[{"2", " ", 
     SuperscriptBox["\[Alpha]", "2"], " ", "\[Gamma]", " ", 
     SuperscriptBox["\[Kappa]", "2"]}], "-", 
    RowBox[{"\[Alpha]", " ", 
     SuperscriptBox["\[Gamma]", "2"], " ", 
     SuperscriptBox["\[Kappa]", "2"]}], "+", 
    RowBox[{"X", " ", "\[Alpha]", " ", "\[Delta]", " ", 
     SuperscriptBox["\[Kappa]", "2"]}], "-", 
    RowBox[{
     SuperscriptBox["\[Alpha]", "2"], " ", "\[Delta]", " ", 
     SuperscriptBox["\[Kappa]", "2"]}], "+", 
    RowBox[{
     SuperscriptBox["\[Gamma]", "2"], " ", "\[Delta]", " ", 
     SuperscriptBox["\[Kappa]", "2"]}], "+", 
    RowBox[{"\[Alpha]", " ", 
     SuperscriptBox["\[Delta]", "2"], " ", 
     SuperscriptBox["\[Kappa]", "2"]}], "+", 
    RowBox[{"2", " ", "\[Gamma]", " ", 
     SuperscriptBox["\[Delta]", "2"], " ", 
     SuperscriptBox["\[Kappa]", "2"]}], "+", 
    RowBox[{
     SuperscriptBox["\[Delta]", "3"], " ", 
     SuperscriptBox["\[Kappa]", "2"]}], "+", 
    RowBox[{
    "2", " ", "X", " ", "\[Alpha]", " ", "\[Delta]", " ", "\[Kappa]", " ", 
     RowBox[{"i", "[", 
      RowBox[{"1", ",", "1", ",", "t"}], "]"}]}], "+", 
    RowBox[{
    "2", " ", "X", " ", "\[Gamma]", " ", "\[Delta]", " ", "\[Kappa]", " ", 
     RowBox[{"i", "[", 
      RowBox[{"1", ",", "1", ",", "t"}], "]"}]}], "+", 
    RowBox[{"2", " ", "X", " ", 
     SuperscriptBox["\[Delta]", "2"], " ", "\[Kappa]", " ", 
     RowBox[{"i", "[", 
      RowBox[{"1", ",", "1", ",", "t"}], "]"}]}], "+", 
    RowBox[{
     SuperscriptBox["X", "2"], " ", "\[Alpha]", " ", 
     SuperscriptBox[
      RowBox[{"i", "[", 
       RowBox[{"1", ",", "1", ",", "t"}], "]"}], "2"]}], "+", 
    RowBox[{
     SuperscriptBox["X", "2"], " ", "\[Delta]", " ", 
     SuperscriptBox[
      RowBox[{"i", "[", 
       RowBox[{"1", ",", "1", ",", "t"}], "]"}], "2"]}]}], ")"}]}]], "Output",\

 CellChangeTimes->{{3.745903340737252*^9, 3.7459033569921103`*^9}, {
   3.745903548177599*^9, 3.745903593139797*^9}, 3.745903812181128*^9, 
   3.7461628100725613`*^9, 3.74937649298559*^9, 3.749820940757454*^9, 
   3.751119247169485*^9, 3.753161094861806*^9, 3.7540594633224173`*^9, 
   3.758480007885728*^9, 3.761390349911552*^9, 3.761390479849001*^9, 
   3.76140229490556*^9, 3.761414822396761*^9, 3.7614377560563717`*^9, 
   3.7614746740383463`*^9, 3.761510266781735*^9, 3.761565007424203*^9, 
   3.779920703338389*^9, 3.7799209360234528`*^9}]
}, Open  ]],

Cell[CellGroupData[{

Cell[BoxData[
 RowBox[{
  RowBox[{"Reduce", "[", 
   RowBox[{"{", 
    RowBox[{
     RowBox[{
      RowBox[{"(", 
       RowBox[{
        RowBox[{"crit", "[", 
         RowBox[{"[", "5", "]"}], "]"}], "/.", 
        RowBox[{"i11sol", "[", 
         RowBox[{"[", "1", "]"}], "]"}]}], ")"}], ">", "0"}], ",", 
     RowBox[{"0", "<", "Y", "<", "X"}], ",", 
     RowBox[{"0", "<", "\[Delta]", "<", "b"}], ",", 
     RowBox[{"0", "<", "\[Alpha]"}], ",", 
     RowBox[{"0", "<", "\[Gamma]"}], ",", 
     RowBox[{"0", "<", "\[Kappa]"}]}], "}"}], "]"}], "//", 
  "FullSimplify"}]], "Input",
 CellChangeTimes->{{3.745903593841601*^9, 3.74590364427712*^9}, {
  3.7459037098243847`*^9, 3.745903755233721*^9}, {3.746162812263378*^9, 
  3.746162837959161*^9}}],

Cell[BoxData[
 RowBox[{
  RowBox[{"(", 
   RowBox[{
    RowBox[{"X", "<", 
     FractionBox[
      RowBox[{"b", " ", 
       RowBox[{"(", 
        RowBox[{"\[Alpha]", "+", "\[Gamma]", "+", "\[Delta]"}], ")"}]}], 
      RowBox[{"b", "-", "\[Delta]"}]]}], "||", 
    RowBox[{"X", ">", 
     FractionBox[
      RowBox[{"b", " ", 
       RowBox[{"(", 
        RowBox[{"\[Alpha]", "+", "\[Gamma]", "+", "\[Delta]"}], ")"}]}], 
      RowBox[{"b", "-", "\[Delta]"}]]}]}], ")"}], "&&", 
  RowBox[{"0", "<", "Y", "<", "X"}], "&&", 
  RowBox[{"b", ">", "\[Delta]"}], "&&", 
  RowBox[{"\[Alpha]", ">", "0"}], "&&", 
  RowBox[{"\[Gamma]", ">", "0"}], "&&", 
  RowBox[{"\[Delta]", ">", "0"}], "&&", 
  RowBox[{"\[Kappa]", ">", "0"}]}]], "Output",
 CellChangeTimes->{
  3.745903599707994*^9, {3.74590363289615*^9, 3.7459036446219997`*^9}, {
   3.745903721503043*^9, 3.745903755857368*^9}, {3.746162813186975*^9, 
   3.7461628384981537`*^9}, 3.749376493194373*^9, 3.749820940969046*^9, 
   3.751119247395093*^9, 3.7531610951104403`*^9, 3.75405946355052*^9, 
   3.758480008150503*^9, 3.761390350376979*^9, 3.76139048033524*^9, 
   3.761402295328249*^9, 3.761414822645773*^9, 3.761437756315055*^9, 
   3.761474674287203*^9, 3.761510267048067*^9, 3.761565007682846*^9, 
   3.7799207034009542`*^9, 3.779920936278349*^9}]
}, Open  ]],

Cell[CellGroupData[{

Cell[BoxData[
 RowBox[{"temp2", "=", 
  RowBox[{"Numerator", "[", 
   RowBox[{"Factor", "[", "CP", "]"}], "]"}]}]], "Input",
 CellChangeTimes->{{3.745903864564569*^9, 3.745903908675714*^9}}],

Cell[BoxData[
 RowBox[{
  RowBox[{"-", 
   RowBox[{"(", 
    RowBox[{"\[Alpha]", "+", "\[Gamma]", "+", "\[Delta]", "+", "\[Lambda]"}], 
    ")"}]}], " ", 
  RowBox[{"(", 
   RowBox[{
    RowBox[{"X", " ", "\[Alpha]"}], "-", 
    RowBox[{"Y", " ", "\[Alpha]"}], "+", 
    RowBox[{"X", " ", "\[Gamma]"}], "-", 
    RowBox[{"Y", " ", "\[Gamma]"}], "+", 
    RowBox[{"X", " ", "\[Delta]"}], "-", 
    RowBox[{"Y", " ", "\[Delta]"}], "+", 
    RowBox[{"X", " ", "\[Lambda]"}]}], ")"}], " ", 
  RowBox[{"(", 
   RowBox[{
    RowBox[{
     RowBox[{"-", 
      SuperscriptBox["\[Alpha]", "2"]}], " ", 
     SuperscriptBox["\[Kappa]", "2"], " ", "\[Lambda]"}], "-", 
    RowBox[{"2", " ", "\[Alpha]", " ", "\[Gamma]", " ", 
     SuperscriptBox["\[Kappa]", "2"], " ", "\[Lambda]"}], "-", 
    RowBox[{
     SuperscriptBox["\[Gamma]", "2"], " ", 
     SuperscriptBox["\[Kappa]", "2"], " ", "\[Lambda]"}], "-", 
    RowBox[{"2", " ", "\[Alpha]", " ", "\[Delta]", " ", 
     SuperscriptBox["\[Kappa]", "2"], " ", "\[Lambda]"}], "-", 
    RowBox[{"2", " ", "\[Gamma]", " ", "\[Delta]", " ", 
     SuperscriptBox["\[Kappa]", "2"], " ", "\[Lambda]"}], "-", 
    RowBox[{
     SuperscriptBox["\[Delta]", "2"], " ", 
     SuperscriptBox["\[Kappa]", "2"], " ", "\[Lambda]"}], "-", 
    RowBox[{"\[Alpha]", " ", 
     SuperscriptBox["\[Kappa]", "2"], " ", 
     SuperscriptBox["\[Lambda]", "2"]}], "-", 
    RowBox[{"\[Gamma]", " ", 
     SuperscriptBox["\[Kappa]", "2"], " ", 
     SuperscriptBox["\[Lambda]", "2"]}], "-", 
    RowBox[{"\[Delta]", " ", 
     SuperscriptBox["\[Kappa]", "2"], " ", 
     SuperscriptBox["\[Lambda]", "2"]}], "+", 
    RowBox[{"X", " ", 
     SuperscriptBox["\[Alpha]", "2"], " ", "\[Kappa]", " ", 
     RowBox[{"i", "[", 
      RowBox[{"1", ",", "1", ",", "t"}], "]"}]}], "-", 
    RowBox[{"Y", " ", 
     SuperscriptBox["\[Alpha]", "2"], " ", "\[Kappa]", " ", 
     RowBox[{"i", "[", 
      RowBox[{"1", ",", "1", ",", "t"}], "]"}]}], "+", 
    RowBox[{"X", " ", "\[Alpha]", " ", "\[Gamma]", " ", "\[Kappa]", " ", 
     RowBox[{"i", "[", 
      RowBox[{"1", ",", "1", ",", "t"}], "]"}]}], "-", 
    RowBox[{"Y", " ", "\[Alpha]", " ", "\[Gamma]", " ", "\[Kappa]", " ", 
     RowBox[{"i", "[", 
      RowBox[{"1", ",", "1", ",", "t"}], "]"}]}], "+", 
    RowBox[{"X", " ", "\[Alpha]", " ", "\[Delta]", " ", "\[Kappa]", " ", 
     RowBox[{"i", "[", 
      RowBox[{"1", ",", "1", ",", "t"}], "]"}]}], "-", 
    RowBox[{"Y", " ", "\[Alpha]", " ", "\[Delta]", " ", "\[Kappa]", " ", 
     RowBox[{"i", "[", 
      RowBox[{"1", ",", "1", ",", "t"}], "]"}]}], "-", 
    RowBox[{"Y", " ", "\[Alpha]", " ", "\[Kappa]", " ", "\[Lambda]", " ", 
     RowBox[{"i", "[", 
      RowBox[{"1", ",", "1", ",", "t"}], "]"}]}], "-", 
    RowBox[{"X", " ", "\[Gamma]", " ", "\[Kappa]", " ", "\[Lambda]", " ", 
     RowBox[{"i", "[", 
      RowBox[{"1", ",", "1", ",", "t"}], "]"}]}], "-", 
    RowBox[{"Y", " ", "\[Gamma]", " ", "\[Kappa]", " ", "\[Lambda]", " ", 
     RowBox[{"i", "[", 
      RowBox[{"1", ",", "1", ",", "t"}], "]"}]}], "-", 
    RowBox[{"X", " ", "\[Delta]", " ", "\[Kappa]", " ", "\[Lambda]", " ", 
     RowBox[{"i", "[", 
      RowBox[{"1", ",", "1", ",", "t"}], "]"}]}], "-", 
    RowBox[{"Y", " ", "\[Delta]", " ", "\[Kappa]", " ", "\[Lambda]", " ", 
     RowBox[{"i", "[", 
      RowBox[{"1", ",", "1", ",", "t"}], "]"}]}], "-", 
    RowBox[{"X", " ", "\[Kappa]", " ", 
     SuperscriptBox["\[Lambda]", "2"], " ", 
     RowBox[{"i", "[", 
      RowBox[{"1", ",", "1", ",", "t"}], "]"}]}], "-", 
    RowBox[{"X", " ", "Y", " ", "\[Lambda]", " ", 
     SuperscriptBox[
      RowBox[{"i", "[", 
       RowBox[{"1", ",", "1", ",", "t"}], "]"}], "2"]}]}], ")"}], " ", 
  RowBox[{"(", 
   RowBox[{
    RowBox[{
     SuperscriptBox["\[Alpha]", "2"], " ", "\[Delta]", " ", 
     SuperscriptBox["\[Kappa]", "3"], " ", "\[Lambda]"}], "+", 
    RowBox[{"2", " ", "\[Alpha]", " ", "\[Gamma]", " ", "\[Delta]", " ", 
     SuperscriptBox["\[Kappa]", "3"], " ", "\[Lambda]"}], "+", 
    RowBox[{
     SuperscriptBox["\[Gamma]", "2"], " ", "\[Delta]", " ", 
     SuperscriptBox["\[Kappa]", "3"], " ", "\[Lambda]"}], "+", 
    RowBox[{"2", " ", "\[Alpha]", " ", 
     SuperscriptBox["\[Delta]", "2"], " ", 
     SuperscriptBox["\[Kappa]", "3"], " ", "\[Lambda]"}], "+", 
    RowBox[{"2", " ", "\[Gamma]", " ", 
     SuperscriptBox["\[Delta]", "2"], " ", 
     SuperscriptBox["\[Kappa]", "3"], " ", "\[Lambda]"}], "+", 
    RowBox[{
     SuperscriptBox["\[Delta]", "3"], " ", 
     SuperscriptBox["\[Kappa]", "3"], " ", "\[Lambda]"}], "+", 
    RowBox[{"X", " ", "\[Alpha]", " ", 
     SuperscriptBox["\[Kappa]", "3"], " ", 
     SuperscriptBox["\[Lambda]", "2"]}], "-", 
    RowBox[{
     SuperscriptBox["\[Alpha]", "2"], " ", 
     SuperscriptBox["\[Kappa]", "3"], " ", 
     SuperscriptBox["\[Lambda]", "2"]}], "+", 
    RowBox[{"X", " ", "\[Gamma]", " ", 
     SuperscriptBox["\[Kappa]", "3"], " ", 
     SuperscriptBox["\[Lambda]", "2"]}], "-", 
    RowBox[{"2", " ", "\[Alpha]", " ", "\[Gamma]", " ", 
     SuperscriptBox["\[Kappa]", "3"], " ", 
     SuperscriptBox["\[Lambda]", "2"]}], "-", 
    RowBox[{
     SuperscriptBox["\[Gamma]", "2"], " ", 
     SuperscriptBox["\[Kappa]", "3"], " ", 
     SuperscriptBox["\[Lambda]", "2"]}], "+", 
    RowBox[{"X", " ", "\[Delta]", " ", 
     SuperscriptBox["\[Kappa]", "3"], " ", 
     SuperscriptBox["\[Lambda]", "2"]}], "-", 
    RowBox[{"2", " ", "\[Alpha]", " ", "\[Delta]", " ", 
     SuperscriptBox["\[Kappa]", "3"], " ", 
     SuperscriptBox["\[Lambda]", "2"]}], "-", 
    RowBox[{"2", " ", "\[Gamma]", " ", "\[Delta]", " ", 
     SuperscriptBox["\[Kappa]", "3"], " ", 
     SuperscriptBox["\[Lambda]", "2"]}], "-", 
    RowBox[{
     SuperscriptBox["\[Delta]", "2"], " ", 
     SuperscriptBox["\[Kappa]", "3"], " ", 
     SuperscriptBox["\[Lambda]", "2"]}], "+", 
    RowBox[{
     SuperscriptBox["X", "2"], " ", 
     SuperscriptBox["\[Alpha]", "2"], " ", 
     SuperscriptBox["\[Kappa]", "2"], " ", 
     RowBox[{"i", "[", 
      RowBox[{"1", ",", "1", ",", "t"}], "]"}]}], "-", 
    RowBox[{"X", " ", 
     SuperscriptBox["\[Alpha]", "3"], " ", 
     SuperscriptBox["\[Kappa]", "2"], " ", 
     RowBox[{"i", "[", 
      RowBox[{"1", ",", "1", ",", "t"}], "]"}]}], "+", 
    RowBox[{
     SuperscriptBox["X", "2"], " ", "\[Alpha]", " ", "\[Gamma]", " ", 
     SuperscriptBox["\[Kappa]", "2"], " ", 
     RowBox[{"i", "[", 
      RowBox[{"1", ",", "1", ",", "t"}], "]"}]}], "-", 
    RowBox[{"2", " ", "X", " ", 
     SuperscriptBox["\[Alpha]", "2"], " ", "\[Gamma]", " ", 
     SuperscriptBox["\[Kappa]", "2"], " ", 
     RowBox[{"i", "[", 
      RowBox[{"1", ",", "1", ",", "t"}], "]"}]}], "-", 
    RowBox[{"X", " ", "\[Alpha]", " ", 
     SuperscriptBox["\[Gamma]", "2"], " ", 
     SuperscriptBox["\[Kappa]", "2"], " ", 
     RowBox[{"i", "[", 
      RowBox[{"1", ",", "1", ",", "t"}], "]"}]}], "+", 
    RowBox[{
     SuperscriptBox["X", "2"], " ", "\[Alpha]", " ", "\[Delta]", " ", 
     SuperscriptBox["\[Kappa]", "2"], " ", 
     RowBox[{"i", "[", 
      RowBox[{"1", ",", "1", ",", "t"}], "]"}]}], "-", 
    RowBox[{"X", " ", 
     SuperscriptBox["\[Alpha]", "2"], " ", "\[Delta]", " ", 
     SuperscriptBox["\[Kappa]", "2"], " ", 
     RowBox[{"i", "[", 
      RowBox[{"1", ",", "1", ",", "t"}], "]"}]}], "+", 
    RowBox[{"X", " ", 
     SuperscriptBox["\[Gamma]", "2"], " ", "\[Delta]", " ", 
     SuperscriptBox["\[Kappa]", "2"], " ", 
     RowBox[{"i", "[", 
      RowBox[{"1", ",", "1", ",", "t"}], "]"}]}], "+", 
    RowBox[{"X", " ", "\[Alpha]", " ", 
     SuperscriptBox["\[Delta]", "2"], " ", 
     SuperscriptBox["\[Kappa]", "2"], " ", 
     RowBox[{"i", "[", 
      RowBox[{"1", ",", "1", ",", "t"}], "]"}]}], "+", 
    RowBox[{"2", " ", "X", " ", "\[Gamma]", " ", 
     SuperscriptBox["\[Delta]", "2"], " ", 
     SuperscriptBox["\[Kappa]", "2"], " ", 
     RowBox[{"i", "[", 
      RowBox[{"1", ",", "1", ",", "t"}], "]"}]}], "+", 
    RowBox[{"X", " ", 
     SuperscriptBox["\[Delta]", "3"], " ", 
     SuperscriptBox["\[Kappa]", "2"], " ", 
     RowBox[{"i", "[", 
      RowBox[{"1", ",", "1", ",", "t"}], "]"}]}], "+", 
    RowBox[{"X", " ", 
     SuperscriptBox["\[Alpha]", "2"], " ", 
     SuperscriptBox["\[Kappa]", "2"], " ", "\[Lambda]", " ", 
     RowBox[{"i", "[", 
      RowBox[{"1", ",", "1", ",", "t"}], "]"}]}], "+", 
    RowBox[{
     SuperscriptBox["X", "2"], " ", "\[Gamma]", " ", 
     SuperscriptBox["\[Kappa]", "2"], " ", "\[Lambda]", " ", 
     RowBox[{"i", "[", 
      RowBox[{"1", ",", "1", ",", "t"}], "]"}]}], "-", 
    RowBox[{"X", " ", 
     SuperscriptBox["\[Gamma]", "2"], " ", 
     SuperscriptBox["\[Kappa]", "2"], " ", "\[Lambda]", " ", 
     RowBox[{"i", "[", 
      RowBox[{"1", ",", "1", ",", "t"}], "]"}]}], "+", 
    RowBox[{
     SuperscriptBox["X", "2"], " ", "\[Delta]", " ", 
     SuperscriptBox["\[Kappa]", "2"], " ", "\[Lambda]", " ", 
     RowBox[{"i", "[", 
      RowBox[{"1", ",", "1", ",", "t"}], "]"}]}], "+", 
    RowBox[{"2", " ", "X", " ", "\[Alpha]", " ", "\[Delta]", " ", 
     SuperscriptBox["\[Kappa]", "2"], " ", "\[Lambda]", " ", 
     RowBox[{"i", "[", 
      RowBox[{"1", ",", "1", ",", "t"}], "]"}]}], "+", 
    RowBox[{"X", " ", 
     SuperscriptBox["\[Delta]", "2"], " ", 
     SuperscriptBox["\[Kappa]", "2"], " ", "\[Lambda]", " ", 
     RowBox[{"i", "[", 
      RowBox[{"1", ",", "1", ",", "t"}], "]"}]}], "+", 
    RowBox[{
     SuperscriptBox["X", "2"], " ", 
     SuperscriptBox["\[Kappa]", "2"], " ", 
     SuperscriptBox["\[Lambda]", "2"], " ", 
     RowBox[{"i", "[", 
      RowBox[{"1", ",", "1", ",", "t"}], "]"}]}], "-", 
    RowBox[{"2", " ", "X", " ", "\[Alpha]", " ", 
     SuperscriptBox["\[Kappa]", "2"], " ", 
     SuperscriptBox["\[Lambda]", "2"], " ", 
     RowBox[{"i", "[", 
      RowBox[{"1", ",", "1", ",", "t"}], "]"}]}], "-", 
    RowBox[{"2", " ", "X", " ", "\[Gamma]", " ", 
     SuperscriptBox["\[Kappa]", "2"], " ", 
     SuperscriptBox["\[Lambda]", "2"], " ", 
     RowBox[{"i", "[", 
      RowBox[{"1", ",", "1", ",", "t"}], "]"}]}], "-", 
    RowBox[{"2", " ", "X", " ", "\[Delta]", " ", 
     SuperscriptBox["\[Kappa]", "2"], " ", 
     SuperscriptBox["\[Lambda]", "2"], " ", 
     RowBox[{"i", "[", 
      RowBox[{"1", ",", "1", ",", "t"}], "]"}]}], "+", 
    RowBox[{"2", " ", 
     SuperscriptBox["X", "2"], " ", "\[Alpha]", " ", "\[Delta]", " ", 
     "\[Kappa]", " ", 
     SuperscriptBox[
      RowBox[{"i", "[", 
       RowBox[{"1", ",", "1", ",", "t"}], "]"}], "2"]}], "+", 
    RowBox[{"2", " ", 
     SuperscriptBox["X", "2"], " ", "\[Gamma]", " ", "\[Delta]", " ", 
     "\[Kappa]", " ", 
     SuperscriptBox[
      RowBox[{"i", "[", 
       RowBox[{"1", ",", "1", ",", "t"}], "]"}], "2"]}], "+", 
    RowBox[{"2", " ", 
     SuperscriptBox["X", "2"], " ", 
     SuperscriptBox["\[Delta]", "2"], " ", "\[Kappa]", " ", 
     SuperscriptBox[
      RowBox[{"i", "[", 
       RowBox[{"1", ",", "1", ",", "t"}], "]"}], "2"]}], "+", 
    RowBox[{
     SuperscriptBox["X", "3"], " ", "\[Kappa]", " ", "\[Lambda]", " ", 
     SuperscriptBox[
      RowBox[{"i", "[", 
       RowBox[{"1", ",", "1", ",", "t"}], "]"}], "2"]}], "-", 
    RowBox[{"2", " ", 
     SuperscriptBox["X", "2"], " ", "\[Gamma]", " ", "\[Kappa]", " ", 
     "\[Lambda]", " ", 
     SuperscriptBox[
      RowBox[{"i", "[", 
       RowBox[{"1", ",", "1", ",", "t"}], "]"}], "2"]}], "-", 
    RowBox[{
     SuperscriptBox["X", "2"], " ", "\[Delta]", " ", "\[Kappa]", " ", 
     "\[Lambda]", " ", 
     SuperscriptBox[
      RowBox[{"i", "[", 
       RowBox[{"1", ",", "1", ",", "t"}], "]"}], "2"]}], "-", 
    RowBox[{
     SuperscriptBox["X", "2"], " ", "\[Kappa]", " ", 
     SuperscriptBox["\[Lambda]", "2"], " ", 
     SuperscriptBox[
      RowBox[{"i", "[", 
       RowBox[{"1", ",", "1", ",", "t"}], "]"}], "2"]}], "+", 
    RowBox[{
     SuperscriptBox["X", "3"], " ", "\[Alpha]", " ", 
     SuperscriptBox[
      RowBox[{"i", "[", 
       RowBox[{"1", ",", "1", ",", "t"}], "]"}], "3"]}], "+", 
    RowBox[{
     SuperscriptBox["X", "3"], " ", "\[Delta]", " ", 
     SuperscriptBox[
      RowBox[{"i", "[", 
       RowBox[{"1", ",", "1", ",", "t"}], "]"}], "3"]}], "-", 
    RowBox[{
     SuperscriptBox["X", "3"], " ", "\[Lambda]", " ", 
     SuperscriptBox[
      RowBox[{"i", "[", 
       RowBox[{"1", ",", "1", ",", "t"}], "]"}], "3"]}]}], ")"}]}]], "Output",\

 CellChangeTimes->{{3.7459038654157267`*^9, 3.74590390912286*^9}, 
   3.7461628456899767`*^9, 3.749376493349852*^9, 3.7498209411394043`*^9, 
   3.751119247471718*^9, 3.753161095308992*^9, 3.754059463637422*^9, 
   3.758480008278967*^9, 3.761390350610918*^9, 3.7613904805388317`*^9, 
   3.7614022954892893`*^9, 3.761414822725905*^9, 3.761437756394085*^9, 
   3.7614746743577843`*^9, 3.7615102671221533`*^9, 3.761565007759653*^9, 
   3.7799207035229816`*^9, 3.779920936348999*^9}]
}, Open  ]],

Cell[CellGroupData[{

Cell[BoxData[
 RowBox[{
  RowBox[{"Solve", "[", 
   RowBox[{
    RowBox[{
     RowBox[{"temp2", "[", 
      RowBox[{"[", "3", "]"}], "]"}], "\[Equal]", "0"}], ",", "\[Lambda]"}], 
   "]"}], "//", "Simplify"}]], "Input",
 CellChangeTimes->{{3.745903910366997*^9, 3.745903964644438*^9}, {
  3.746162866204104*^9, 3.746162909914909*^9}}],

Cell[BoxData[
 RowBox[{"{", 
  RowBox[{"{", 
   RowBox[{"\[Lambda]", "\[Rule]", 
    RowBox[{"-", 
     FractionBox[
      RowBox[{
       RowBox[{"(", 
        RowBox[{"X", "-", "Y"}], ")"}], " ", 
       RowBox[{"(", 
        RowBox[{"\[Alpha]", "+", "\[Gamma]", "+", "\[Delta]"}], ")"}]}], 
      "X"]}]}], "}"}], "}"}]], "Output",
 CellChangeTimes->{{3.745903912712398*^9, 3.745903964958476*^9}, {
   3.746162849335009*^9, 3.7461628900699873`*^9}, 3.749376493401802*^9, 
   3.7498209412083*^9, 3.7511192475528812`*^9, 3.753161095380186*^9, 
   3.7540594637234707`*^9, 3.7584800083297462`*^9, 3.761390350748682*^9, 
   3.7613904806472282`*^9, 3.7614022955443707`*^9, 3.7614148227799587`*^9, 
   3.761437756477049*^9, 3.761474674422977*^9, 3.7615102671809273`*^9, 
   3.7615650078208303`*^9, 3.7799207039052353`*^9, 3.779920936408956*^9}]
}, Open  ]],

Cell[CellGroupData[{

Cell[BoxData[
 RowBox[{"temp3", "=", 
  RowBox[{
   RowBox[{"Solve", "[", 
    RowBox[{
     RowBox[{
      RowBox[{"temp2", "[", 
       RowBox[{"[", "4", "]"}], "]"}], "\[Equal]", "0"}], ",", "\[Lambda]"}], 
    "]"}], "//", "Simplify"}]}]], "Input",
 CellChangeTimes->{{3.745903910366997*^9, 3.745903935997876*^9}, {
   3.746162871944077*^9, 3.7461629121642313`*^9}, 3.7461629575479507`*^9}],

Cell[BoxData[
 RowBox[{"{", 
  RowBox[{
   RowBox[{"{", 
    RowBox[{"\[Lambda]", "\[Rule]", 
     RowBox[{"-", 
      RowBox[{
       FractionBox["1", 
        RowBox[{"2", " ", "\[Kappa]", " ", 
         RowBox[{"(", 
          RowBox[{
           RowBox[{
            RowBox[{"(", 
             RowBox[{"\[Alpha]", "+", "\[Gamma]", "+", "\[Delta]"}], ")"}], 
            " ", "\[Kappa]"}], "+", 
           RowBox[{"X", " ", 
            RowBox[{"i", "[", 
             RowBox[{"1", ",", "1", ",", "t"}], "]"}]}]}], ")"}]}]], 
       RowBox[{"(", 
        RowBox[{
         RowBox[{
          SuperscriptBox["\[Alpha]", "2"], " ", 
          SuperscriptBox["\[Kappa]", "2"]}], "+", 
         RowBox[{"2", " ", "\[Alpha]", " ", "\[Gamma]", " ", 
          SuperscriptBox["\[Kappa]", "2"]}], "+", 
         RowBox[{
          SuperscriptBox["\[Gamma]", "2"], " ", 
          SuperscriptBox["\[Kappa]", "2"]}], "+", 
         RowBox[{"2", " ", "\[Alpha]", " ", "\[Delta]", " ", 
          SuperscriptBox["\[Kappa]", "2"]}], "+", 
         RowBox[{"2", " ", "\[Gamma]", " ", "\[Delta]", " ", 
          SuperscriptBox["\[Kappa]", "2"]}], "+", 
         RowBox[{
          SuperscriptBox["\[Delta]", "2"], " ", 
          SuperscriptBox["\[Kappa]", "2"]}], "+", 
         RowBox[{"Y", " ", "\[Alpha]", " ", "\[Kappa]", " ", 
          RowBox[{"i", "[", 
           RowBox[{"1", ",", "1", ",", "t"}], "]"}]}], "+", 
         RowBox[{"X", " ", "\[Gamma]", " ", "\[Kappa]", " ", 
          RowBox[{"i", "[", 
           RowBox[{"1", ",", "1", ",", "t"}], "]"}]}], "+", 
         RowBox[{"Y", " ", "\[Gamma]", " ", "\[Kappa]", " ", 
          RowBox[{"i", "[", 
           RowBox[{"1", ",", "1", ",", "t"}], "]"}]}], "+", 
         RowBox[{"X", " ", "\[Delta]", " ", "\[Kappa]", " ", 
          RowBox[{"i", "[", 
           RowBox[{"1", ",", "1", ",", "t"}], "]"}]}], "+", 
         RowBox[{"Y", " ", "\[Delta]", " ", "\[Kappa]", " ", 
          RowBox[{"i", "[", 
           RowBox[{"1", ",", "1", ",", "t"}], "]"}]}], "+", 
         RowBox[{"X", " ", "Y", " ", 
          SuperscriptBox[
           RowBox[{"i", "[", 
            RowBox[{"1", ",", "1", ",", "t"}], "]"}], "2"]}], "-", 
         RowBox[{"\[Sqrt]", 
          RowBox[{"(", 
           RowBox[{
            RowBox[{"4", " ", 
             RowBox[{"(", 
              RowBox[{"X", "-", "Y"}], ")"}], " ", "\[Alpha]", " ", 
             RowBox[{"(", 
              RowBox[{"\[Alpha]", "+", "\[Gamma]", "+", "\[Delta]"}], ")"}], 
             " ", 
             SuperscriptBox["\[Kappa]", "2"], " ", 
             RowBox[{"i", "[", 
              RowBox[{"1", ",", "1", ",", "t"}], "]"}], " ", 
             RowBox[{"(", 
              RowBox[{
               RowBox[{
                RowBox[{"(", 
                 RowBox[{"\[Alpha]", "+", "\[Gamma]", "+", "\[Delta]"}], 
                 ")"}], " ", "\[Kappa]"}], "+", 
               RowBox[{"X", " ", 
                RowBox[{"i", "[", 
                 RowBox[{"1", ",", "1", ",", "t"}], "]"}]}]}], ")"}]}], "+", 
            SuperscriptBox[
             RowBox[{"(", 
              RowBox[{
               RowBox[{
                SuperscriptBox[
                 RowBox[{"(", 
                  RowBox[{"\[Alpha]", "+", "\[Gamma]", "+", "\[Delta]"}], 
                  ")"}], "2"], " ", 
                SuperscriptBox["\[Kappa]", "2"]}], "+", 
               RowBox[{
                RowBox[{"(", 
                 RowBox[{
                  RowBox[{"X", " ", 
                   RowBox[{"(", 
                    RowBox[{"\[Gamma]", "+", "\[Delta]"}], ")"}]}], "+", 
                  RowBox[{"Y", " ", 
                   RowBox[{"(", 
                    RowBox[{"\[Alpha]", "+", "\[Gamma]", "+", "\[Delta]"}], 
                    ")"}]}]}], ")"}], " ", "\[Kappa]", " ", 
                RowBox[{"i", "[", 
                 RowBox[{"1", ",", "1", ",", "t"}], "]"}]}], "+", 
               RowBox[{"X", " ", "Y", " ", 
                SuperscriptBox[
                 RowBox[{"i", "[", 
                  RowBox[{"1", ",", "1", ",", "t"}], "]"}], "2"]}]}], ")"}], 
             "2"]}], ")"}]}]}], ")"}]}]}]}], "}"}], ",", 
   RowBox[{"{", 
    RowBox[{"\[Lambda]", "\[Rule]", 
     RowBox[{"-", 
      RowBox[{
       FractionBox["1", 
        RowBox[{"2", " ", "\[Kappa]", " ", 
         RowBox[{"(", 
          RowBox[{
           RowBox[{
            RowBox[{"(", 
             RowBox[{"\[Alpha]", "+", "\[Gamma]", "+", "\[Delta]"}], ")"}], 
            " ", "\[Kappa]"}], "+", 
           RowBox[{"X", " ", 
            RowBox[{"i", "[", 
             RowBox[{"1", ",", "1", ",", "t"}], "]"}]}]}], ")"}]}]], 
       RowBox[{"(", 
        RowBox[{
         RowBox[{
          SuperscriptBox["\[Alpha]", "2"], " ", 
          SuperscriptBox["\[Kappa]", "2"]}], "+", 
         RowBox[{"2", " ", "\[Alpha]", " ", "\[Gamma]", " ", 
          SuperscriptBox["\[Kappa]", "2"]}], "+", 
         RowBox[{
          SuperscriptBox["\[Gamma]", "2"], " ", 
          SuperscriptBox["\[Kappa]", "2"]}], "+", 
         RowBox[{"2", " ", "\[Alpha]", " ", "\[Delta]", " ", 
          SuperscriptBox["\[Kappa]", "2"]}], "+", 
         RowBox[{"2", " ", "\[Gamma]", " ", "\[Delta]", " ", 
          SuperscriptBox["\[Kappa]", "2"]}], "+", 
         RowBox[{
          SuperscriptBox["\[Delta]", "2"], " ", 
          SuperscriptBox["\[Kappa]", "2"]}], "+", 
         RowBox[{"Y", " ", "\[Alpha]", " ", "\[Kappa]", " ", 
          RowBox[{"i", "[", 
           RowBox[{"1", ",", "1", ",", "t"}], "]"}]}], "+", 
         RowBox[{"X", " ", "\[Gamma]", " ", "\[Kappa]", " ", 
          RowBox[{"i", "[", 
           RowBox[{"1", ",", "1", ",", "t"}], "]"}]}], "+", 
         RowBox[{"Y", " ", "\[Gamma]", " ", "\[Kappa]", " ", 
          RowBox[{"i", "[", 
           RowBox[{"1", ",", "1", ",", "t"}], "]"}]}], "+", 
         RowBox[{"X", " ", "\[Delta]", " ", "\[Kappa]", " ", 
          RowBox[{"i", "[", 
           RowBox[{"1", ",", "1", ",", "t"}], "]"}]}], "+", 
         RowBox[{"Y", " ", "\[Delta]", " ", "\[Kappa]", " ", 
          RowBox[{"i", "[", 
           RowBox[{"1", ",", "1", ",", "t"}], "]"}]}], "+", 
         RowBox[{"X", " ", "Y", " ", 
          SuperscriptBox[
           RowBox[{"i", "[", 
            RowBox[{"1", ",", "1", ",", "t"}], "]"}], "2"]}], "+", 
         RowBox[{"\[Sqrt]", 
          RowBox[{"(", 
           RowBox[{
            RowBox[{"4", " ", 
             RowBox[{"(", 
              RowBox[{"X", "-", "Y"}], ")"}], " ", "\[Alpha]", " ", 
             RowBox[{"(", 
              RowBox[{"\[Alpha]", "+", "\[Gamma]", "+", "\[Delta]"}], ")"}], 
             " ", 
             SuperscriptBox["\[Kappa]", "2"], " ", 
             RowBox[{"i", "[", 
              RowBox[{"1", ",", "1", ",", "t"}], "]"}], " ", 
             RowBox[{"(", 
              RowBox[{
               RowBox[{
                RowBox[{"(", 
                 RowBox[{"\[Alpha]", "+", "\[Gamma]", "+", "\[Delta]"}], 
                 ")"}], " ", "\[Kappa]"}], "+", 
               RowBox[{"X", " ", 
                RowBox[{"i", "[", 
                 RowBox[{"1", ",", "1", ",", "t"}], "]"}]}]}], ")"}]}], "+", 
            SuperscriptBox[
             RowBox[{"(", 
              RowBox[{
               RowBox[{
                SuperscriptBox[
                 RowBox[{"(", 
                  RowBox[{"\[Alpha]", "+", "\[Gamma]", "+", "\[Delta]"}], 
                  ")"}], "2"], " ", 
                SuperscriptBox["\[Kappa]", "2"]}], "+", 
               RowBox[{
                RowBox[{"(", 
                 RowBox[{
                  RowBox[{"X", " ", 
                   RowBox[{"(", 
                    RowBox[{"\[Gamma]", "+", "\[Delta]"}], ")"}]}], "+", 
                  RowBox[{"Y", " ", 
                   RowBox[{"(", 
                    RowBox[{"\[Alpha]", "+", "\[Gamma]", "+", "\[Delta]"}], 
                    ")"}]}]}], ")"}], " ", "\[Kappa]", " ", 
                RowBox[{"i", "[", 
                 RowBox[{"1", ",", "1", ",", "t"}], "]"}]}], "+", 
               RowBox[{"X", " ", "Y", " ", 
                SuperscriptBox[
                 RowBox[{"i", "[", 
                  RowBox[{"1", ",", "1", ",", "t"}], "]"}], "2"]}]}], ")"}], 
             "2"]}], ")"}]}]}], ")"}]}]}]}], "}"}]}], "}"}]], "Output",
 CellChangeTimes->{{3.745903912712398*^9, 3.745903936521431*^9}, {
   3.7461628728897753`*^9, 3.746162912487121*^9}, {3.74616294355865*^9, 
   3.7461629581315727`*^9}, 3.749376493905478*^9, 3.749820941722062*^9, 
   3.751119248076992*^9, 3.753161095933659*^9, 3.754059464274888*^9, 
   3.758480008920362*^9, 3.761390351762287*^9, 3.761390481801388*^9, 
   3.761402296509994*^9, 3.761414823489377*^9, 3.7614377570622587`*^9, 
   3.761474674940134*^9, 3.761510267736203*^9, 3.779920704207053*^9, 
   3.7799209369661713`*^9}]
}, Open  ]],

Cell[CellGroupData[{

Cell[BoxData[
 RowBox[{"Reduce", "[", 
  RowBox[{"{", 
   RowBox[{
    RowBox[{
     RowBox[{"(", 
      RowBox[{"\[Lambda]", "/.", 
       RowBox[{"temp3", "[", 
        RowBox[{"[", "1", "]"}], "]"}]}], ")"}], "<", "0"}], ",", 
    RowBox[{"0", "<", "Y", "<", "X"}], ",", 
    RowBox[{"0", "<", "\[Delta]", "<", "b"}], ",", 
    RowBox[{"0", "<", "\[Alpha]"}], ",", 
    RowBox[{"0", "<", "\[Gamma]"}], ",", 
    RowBox[{"0", "<", "\[Kappa]"}], ",", 
    RowBox[{"0", "<", 
     RowBox[{"i", "[", 
      RowBox[{"1", ",", "1", ",", "t"}], "]"}]}]}], "}"}], "]"}]], "Input",
 CellChangeTimes->{{3.745903999540408*^9, 3.7459040424496527`*^9}, {
  3.74616293101553*^9, 3.746162960855175*^9}}],

Cell[BoxData["False"], "Output",
 CellChangeTimes->{{3.7459040268063173`*^9, 3.745904042940508*^9}, 
   3.745904080990234*^9, {3.7461629286615667`*^9, 3.746162961481876*^9}, 
   3.74937649408261*^9, 3.7498209419060383`*^9, 3.751119248254057*^9, 
   3.753161096133278*^9, 3.7540594645246077`*^9, 3.758480009114073*^9, 
   3.761390352160894*^9, 3.7613904822117233`*^9, 3.761402297008501*^9, 
   3.761414823688817*^9, 3.7614377573632183`*^9, 3.761474675189208*^9, 
   3.761510267987567*^9, 3.7799207042631073`*^9, 3.7799209372054987`*^9}]
}, Open  ]],

Cell[CellGroupData[{

Cell[BoxData[
 RowBox[{"Reduce", "[", 
  RowBox[{"{", 
   RowBox[{
    RowBox[{
     RowBox[{"(", 
      RowBox[{"\[Lambda]", "/.", 
       RowBox[{"temp3", "[", 
        RowBox[{"[", "2", "]"}], "]"}]}], ")"}], "<", "0"}], ",", 
    RowBox[{"0", "<", "Y", "<", "X"}], ",", 
    RowBox[{"0", "<", "\[Delta]", "<", "b"}], ",", 
    RowBox[{"0", "<", "\[Alpha]"}], ",", 
    RowBox[{"0", "<", "\[Gamma]"}], ",", 
    RowBox[{"0", "<", "\[Kappa]"}], ",", 
    RowBox[{"0", "<", 
     RowBox[{"i", "[", 
      RowBox[{"1", ",", "1", ",", "t"}], "]"}]}]}], "}"}], "]"}]], "Input",
 CellChangeTimes->{{3.745903999540408*^9, 3.7459040424496527`*^9}, {
  3.745904084213707*^9, 3.745904084350039*^9}, {3.766235081755528*^9, 
  3.766235088264367*^9}}],

Cell[BoxData[
 RowBox[{
  RowBox[{"\[Delta]", ">", "0"}], "&&", 
  RowBox[{"\[Gamma]", ">", "0"}], "&&", 
  RowBox[{"\[Alpha]", ">", "0"}], "&&", 
  RowBox[{
   RowBox[{"i", "[", 
    RowBox[{"1", ",", "1", ",", "t"}], "]"}], ">", "0"}], "&&", 
  RowBox[{"\[Kappa]", ">", "0"}], "&&", 
  RowBox[{"X", ">", "0"}], "&&", 
  RowBox[{"0", "<", "Y", "<", "X"}], "&&", 
  RowBox[{"b", ">", "\[Delta]"}]}]], "Output",
 CellChangeTimes->{{3.7459040268063173`*^9, 3.745904042940508*^9}, 
   3.7459040847222652`*^9, 3.746162964151978*^9, 3.749376494245105*^9, 
   3.749820942076046*^9, 3.7511192484280777`*^9, 3.7531610964279613`*^9, 
   3.754059464698884*^9, 3.758480009286785*^9, 3.761390352451367*^9, 
   3.761390482511904*^9, 3.7614022974749193`*^9, 3.761414823865584*^9, 
   3.76143775755626*^9, 3.7614746753539343`*^9, 3.761510268157363*^9, 
   3.7799207043280697`*^9, 3.779920937371058*^9}]
}, Open  ]]
}, Open  ]]
}, Closed]],

Cell[CellGroupData[{

Cell["Single Host Single Pathogen (Mismatching)", "Section",
 CellChangeTimes->{{3.74572764694123*^9, 3.7457276505441103`*^9}, {
  3.745727694850668*^9, 3.745727700946167*^9}, {3.7586395220674133`*^9, 
  3.758639534674395*^9}}],

Cell[CellGroupData[{

Cell["Solving for equilibrium", "Subsection",
 CellChangeTimes->{{3.7499071010668783`*^9, 3.7499071079434977`*^9}}],

Cell[BoxData[
 RowBox[{
  RowBox[{"assump", "=", 
   RowBox[{"{", 
    RowBox[{"(*", 
     RowBox[{
      RowBox[{
       RowBox[{"s", "[", 
        RowBox[{"1", ",", "t"}], "]"}], "\[Rule]", "0"}], ","}], "*)"}], 
    RowBox[{
     RowBox[{
      RowBox[{"s", "[", 
       RowBox[{"2", ",", "t"}], "]"}], "\[Rule]", "0"}], ",", 
     RowBox[{
      RowBox[{"i", "[", 
       RowBox[{"1", ",", "1", ",", "t"}], "]"}], "\[Rule]", "0"}], ",", 
     RowBox[{"(*", 
      RowBox[{
       RowBox[{
        RowBox[{"i", "[", 
         RowBox[{"1", ",", "2", ",", "t"}], "]"}], "\[Rule]", "0"}], ","}], 
      "*)"}], 
     RowBox[{
      RowBox[{"i", "[", 
       RowBox[{"2", ",", "1", ",", "t"}], "]"}], "\[Rule]", "0"}], ",", 
     RowBox[{
      RowBox[{"i", "[", 
       RowBox[{"2", ",", "2", ",", "t"}], "]"}], "\[Rule]", "0"}]}], "}"}]}], 
  ";"}]], "Input",
 CellChangeTimes->{{3.745729657900828*^9, 3.7457296630772657`*^9}, {
  3.7586395437322187`*^9, 3.758639561211792*^9}}],

Cell[CellGroupData[{

Cell[BoxData[
 RowBox[{"temp", "=", 
  RowBox[{"equList", "/.", "assump"}]}]], "Input",
 CellChangeTimes->{{3.745727630251734*^9, 3.745727692223287*^9}, {
  3.74572777726818*^9, 3.745727778307713*^9}, {3.758639568613195*^9, 
  3.75863956964333*^9}}],

Cell[BoxData[
 RowBox[{"{", 
  RowBox[{
   RowBox[{
    RowBox[{"\[Gamma]", " ", 
     RowBox[{"i", "[", 
      RowBox[{"1", ",", "2", ",", "t"}], "]"}]}], "-", 
    RowBox[{"\[Delta]", " ", 
     RowBox[{"s", "[", 
      RowBox[{"1", ",", "t"}], "]"}]}], "-", 
    FractionBox[
     RowBox[{"Y", " ", 
      RowBox[{"i", "[", 
       RowBox[{"1", ",", "2", ",", "t"}], "]"}], " ", 
      RowBox[{"s", "[", 
       RowBox[{"1", ",", "t"}], "]"}]}], "\[Kappa]"], "+", 
    RowBox[{"b", " ", 
     RowBox[{"(", 
      RowBox[{
       RowBox[{"i", "[", 
        RowBox[{"1", ",", "2", ",", "t"}], "]"}], "+", 
       RowBox[{"s", "[", 
        RowBox[{"1", ",", "t"}], "]"}]}], ")"}], " ", 
     RowBox[{"(", 
      RowBox[{"1", "-", 
       FractionBox[
        RowBox[{
         RowBox[{"i", "[", 
          RowBox[{"1", ",", "2", ",", "t"}], "]"}], "+", 
         RowBox[{"s", "[", 
          RowBox[{"1", ",", "t"}], "]"}]}], "\[Kappa]"]}], ")"}]}]}], ",", 
   "0", ",", "0", ",", 
   RowBox[{
    RowBox[{
     RowBox[{"-", "\[Gamma]"}], " ", 
     RowBox[{"i", "[", 
      RowBox[{"1", ",", "2", ",", "t"}], "]"}]}], "-", 
    RowBox[{
     RowBox[{"(", 
      RowBox[{"\[Alpha]", "+", "\[Delta]"}], ")"}], " ", 
     RowBox[{"i", "[", 
      RowBox[{"1", ",", "2", ",", "t"}], "]"}]}], "+", 
    FractionBox[
     RowBox[{"Y", " ", 
      RowBox[{"i", "[", 
       RowBox[{"1", ",", "2", ",", "t"}], "]"}], " ", 
      RowBox[{"s", "[", 
       RowBox[{"1", ",", "t"}], "]"}]}], "\[Kappa]"]}], ",", "0", ",", "0"}], 
  "}"}]], "Output",
 CellChangeTimes->{
  3.745729086920268*^9, 3.7457297141786413`*^9, 3.745902827168866*^9, 
   3.7459033990942383`*^9, 3.74616277621611*^9, 3.749376490673031*^9, 
   3.749820938587493*^9, 3.749907057987591*^9, 3.751119245084908*^9, 
   3.753161092724468*^9, 3.754059461350355*^9, 3.758480005824531*^9, 
   3.758480277340967*^9, {3.7586395706062317`*^9, 3.7586395807093573`*^9}, 
   3.761390352598854*^9, 3.761390482675778*^9, 3.761402297562368*^9, 
   3.761414823939065*^9, 3.7614377576357393`*^9, 3.7614746754549932`*^9, 
   3.761510268247718*^9, 3.779920704394874*^9, 3.77992093747008*^9}]
}, Open  ]],

Cell[CellGroupData[{

Cell[BoxData[
 RowBox[{"s1sol", "=", 
  RowBox[{"Flatten", "[", 
   RowBox[{"Solve", "[", 
    RowBox[{
     RowBox[{
      RowBox[{"temp", "[", 
       RowBox[{"[", "4", "]"}], "]"}], "\[Equal]", "0"}], ",", 
     RowBox[{"s", "[", 
      RowBox[{"1", ",", "t"}], "]"}]}], "]"}], "]"}]}]], "Input",
 CellChangeTimes->{{3.745727779312614*^9, 3.745727832837866*^9}, 
   3.758639597350135*^9}],

Cell[BoxData[
 RowBox[{"{", 
  RowBox[{
   RowBox[{"s", "[", 
    RowBox[{"1", ",", "t"}], "]"}], "\[Rule]", 
   FractionBox[
    RowBox[{
     RowBox[{"(", 
      RowBox[{"\[Alpha]", "+", "\[Gamma]", "+", "\[Delta]"}], ")"}], " ", 
     "\[Kappa]"}], "Y"]}], "}"}]], "Output",
 CellChangeTimes->{{3.745727801958226*^9, 3.7457278332523737`*^9}, 
   3.7457290907746487`*^9, 3.745729717595394*^9, 3.745902834903366*^9, 
   3.745903406548208*^9, 3.746162779626355*^9, 3.749376490717144*^9, 
   3.7498209386540956`*^9, 3.749907060203174*^9, 3.751119245137559*^9, 
   3.7531610927960787`*^9, 3.754059461401812*^9, 3.758480005873569*^9, 
   3.758480277423379*^9, {3.758639583366613*^9, 3.758639597616808*^9}, 
   3.761390352731834*^9, 3.761390482815295*^9, 3.761402297618692*^9, 
   3.761414824001601*^9, 3.7614377576899767`*^9, 3.761474675522964*^9, 
   3.7615102683018093`*^9, 3.779920704437191*^9, 3.7799209375158854`*^9}]
}, Open  ]],

Cell[CellGroupData[{

Cell[BoxData[
 RowBox[{
  RowBox[{"Factor", "[", 
   RowBox[{"temp", "/.", "s1sol"}], "]"}], "[", 
  RowBox[{"[", "1", "]"}], "]"}]], "Input"],

Cell[BoxData[
 RowBox[{"-", 
  RowBox[{
   FractionBox["1", 
    RowBox[{
     SuperscriptBox["Y", "2"], " ", "\[Kappa]"}]], 
   RowBox[{"(", 
    RowBox[{
     RowBox[{
      RowBox[{"-", "b"}], " ", "Y", " ", "\[Alpha]", " ", 
      SuperscriptBox["\[Kappa]", "2"]}], "+", 
     RowBox[{"b", " ", 
      SuperscriptBox["\[Alpha]", "2"], " ", 
      SuperscriptBox["\[Kappa]", "2"]}], "-", 
     RowBox[{"b", " ", "Y", " ", "\[Gamma]", " ", 
      SuperscriptBox["\[Kappa]", "2"]}], "+", 
     RowBox[{"2", " ", "b", " ", "\[Alpha]", " ", "\[Gamma]", " ", 
      SuperscriptBox["\[Kappa]", "2"]}], "+", 
     RowBox[{"b", " ", 
      SuperscriptBox["\[Gamma]", "2"], " ", 
      SuperscriptBox["\[Kappa]", "2"]}], "-", 
     RowBox[{"b", " ", "Y", " ", "\[Delta]", " ", 
      SuperscriptBox["\[Kappa]", "2"]}], "+", 
     RowBox[{"2", " ", "b", " ", "\[Alpha]", " ", "\[Delta]", " ", 
      SuperscriptBox["\[Kappa]", "2"]}], "+", 
     RowBox[{"Y", " ", "\[Alpha]", " ", "\[Delta]", " ", 
      SuperscriptBox["\[Kappa]", "2"]}], "+", 
     RowBox[{"2", " ", "b", " ", "\[Gamma]", " ", "\[Delta]", " ", 
      SuperscriptBox["\[Kappa]", "2"]}], "+", 
     RowBox[{"Y", " ", "\[Gamma]", " ", "\[Delta]", " ", 
      SuperscriptBox["\[Kappa]", "2"]}], "+", 
     RowBox[{"b", " ", 
      SuperscriptBox["\[Delta]", "2"], " ", 
      SuperscriptBox["\[Kappa]", "2"]}], "+", 
     RowBox[{"Y", " ", 
      SuperscriptBox["\[Delta]", "2"], " ", 
      SuperscriptBox["\[Kappa]", "2"]}], "-", 
     RowBox[{"b", " ", 
      SuperscriptBox["Y", "2"], " ", "\[Kappa]", " ", 
      RowBox[{"i", "[", 
       RowBox[{"1", ",", "2", ",", "t"}], "]"}]}], "+", 
     RowBox[{"2", " ", "b", " ", "Y", " ", "\[Alpha]", " ", "\[Kappa]", " ", 
      RowBox[{"i", "[", 
       RowBox[{"1", ",", "2", ",", "t"}], "]"}]}], "+", 
     RowBox[{
      SuperscriptBox["Y", "2"], " ", "\[Alpha]", " ", "\[Kappa]", " ", 
      RowBox[{"i", "[", 
       RowBox[{"1", ",", "2", ",", "t"}], "]"}]}], "+", 
     RowBox[{"2", " ", "b", " ", "Y", " ", "\[Gamma]", " ", "\[Kappa]", " ", 
      RowBox[{"i", "[", 
       RowBox[{"1", ",", "2", ",", "t"}], "]"}]}], "+", 
     RowBox[{"2", " ", "b", " ", "Y", " ", "\[Delta]", " ", "\[Kappa]", " ", 
      RowBox[{"i", "[", 
       RowBox[{"1", ",", "2", ",", "t"}], "]"}]}], "+", 
     RowBox[{
      SuperscriptBox["Y", "2"], " ", "\[Delta]", " ", "\[Kappa]", " ", 
      RowBox[{"i", "[", 
       RowBox[{"1", ",", "2", ",", "t"}], "]"}]}], "+", 
     RowBox[{"b", " ", 
      SuperscriptBox["Y", "2"], " ", 
      SuperscriptBox[
       RowBox[{"i", "[", 
        RowBox[{"1", ",", "2", ",", "t"}], "]"}], "2"]}]}], 
    ")"}]}]}]], "Output",
 CellChangeTimes->{3.745903419672496*^9, 3.7461627824107313`*^9, 
  3.749376490773193*^9, 3.749820938722435*^9, 3.749907063453659*^9, 
  3.7511192451863327`*^9, 3.753161092879263*^9, 3.7540594614521503`*^9, 
  3.758480005956933*^9, 3.758480277503991*^9, 3.758639602930015*^9, 
  3.761390352855445*^9, 3.761390482958809*^9, 3.761402297675565*^9, 
  3.761414824050579*^9, 3.7614377577356977`*^9, 3.761474675589357*^9, 
  3.761510268418149*^9, 3.779920704545348*^9, 3.7799209375710087`*^9}]
}, Open  ]],

Cell["\<\
This is a square in i[1,1,t].  Solving for a variable may be useful instead\
\>", "Text",
 CellChangeTimes->{{3.745903424823539*^9, 3.745903443872265*^9}}],

Cell[CellGroupData[{

Cell[BoxData[
 RowBox[{"bSol", "=", 
  RowBox[{"Flatten", "[", 
   RowBox[{"FullSimplify", "[", 
    RowBox[{"Solve", "[", 
     RowBox[{
      RowBox[{
       RowBox[{
        RowBox[{"Factor", "[", 
         RowBox[{"temp", "/.", "s1sol"}], "]"}], "[", 
        RowBox[{"[", "1", "]"}], "]"}], "\[Equal]", "0"}], ",", "b"}], "]"}], 
    "]"}], "]"}]}]], "Input",
 CellChangeTimes->{{3.7459034493976297`*^9, 3.745903486616692*^9}}],

Cell[BoxData[
 RowBox[{"{", 
  RowBox[{"b", "\[Rule]", 
   RowBox[{"-", 
    FractionBox[
     RowBox[{"Y", " ", "\[Kappa]", " ", 
      RowBox[{"(", 
       RowBox[{
        RowBox[{"\[Delta]", " ", 
         RowBox[{"(", 
          RowBox[{"\[Alpha]", "+", "\[Gamma]", "+", "\[Delta]"}], ")"}], " ", 
         "\[Kappa]"}], "+", 
        RowBox[{"Y", " ", 
         RowBox[{"(", 
          RowBox[{"\[Alpha]", "+", "\[Delta]"}], ")"}], " ", 
         RowBox[{"i", "[", 
          RowBox[{"1", ",", "2", ",", "t"}], "]"}]}]}], ")"}]}], 
     RowBox[{
      RowBox[{"(", 
       RowBox[{
        RowBox[{
         RowBox[{"(", 
          RowBox[{"\[Alpha]", "+", "\[Gamma]", "+", "\[Delta]"}], ")"}], " ", 
         "\[Kappa]"}], "+", 
        RowBox[{"Y", " ", 
         RowBox[{"i", "[", 
          RowBox[{"1", ",", "2", ",", "t"}], "]"}]}]}], ")"}], " ", 
      RowBox[{"(", 
       RowBox[{
        RowBox[{
         RowBox[{"(", 
          RowBox[{
           RowBox[{"-", "Y"}], "+", "\[Alpha]", "+", "\[Gamma]", "+", 
           "\[Delta]"}], ")"}], " ", "\[Kappa]"}], "+", 
        RowBox[{"Y", " ", 
         RowBox[{"i", "[", 
          RowBox[{"1", ",", "2", ",", "t"}], "]"}]}]}], ")"}]}]]}]}], 
  "}"}]], "Output",
 CellChangeTimes->{{3.745903481672224*^9, 3.745903487075287*^9}, 
   3.746162787471087*^9, 3.749376491123612*^9, 3.7498209389070673`*^9, 
   3.749907068194998*^9, 3.7511192454043503`*^9, 3.7531610930748253`*^9, 
   3.7540594616739902`*^9, 3.7584800061371927`*^9, 3.758480277703309*^9, 
   3.758639607783608*^9, 3.761390353222973*^9, 3.7613904834402647`*^9, 
   3.761402297950819*^9, 3.761414824218501*^9, 3.761437757901924*^9, 
   3.761474675757921*^9, 3.761510268600268*^9, 3.779920704699205*^9, 
   3.7799209377471724`*^9}]
}, Open  ]],

Cell[CellGroupData[{

Cell[BoxData[
 RowBox[{"i12sol", "=", 
  RowBox[{"FullSimplify", "[", 
   RowBox[{
    RowBox[{"Solve", "[", 
     RowBox[{
      RowBox[{
       RowBox[{
        RowBox[{"Factor", "[", 
         RowBox[{"temp", "/.", "s1sol"}], "]"}], "[", 
        RowBox[{"[", "1", "]"}], "]"}], "\[Equal]", "0"}], ",", 
      RowBox[{"i", "[", 
       RowBox[{"1", ",", "2", ",", "t"}], "]"}]}], "]"}], ",", 
    RowBox[{"Assumptions", "\[Rule]", 
     RowBox[{"{", 
      RowBox[{
       RowBox[{"0", "<", "Y", "<", "X"}], ",", 
       RowBox[{"0", "<", "\[Delta]", "<", "b"}], ",", 
       RowBox[{"0", "<", "\[Alpha]"}], ",", 
       RowBox[{"0", "<", "\[Gamma]"}], ",", 
       RowBox[{"0", "<", "\[Kappa]"}]}], "}"}]}]}], "]"}]}]], "Input",
 CellChangeTimes->{{3.74572783992043*^9, 3.745727936911272*^9}, {
  3.74572907545222*^9, 3.74572907641359*^9}, {3.758639612340344*^9, 
  3.758639615356344*^9}}],

Cell[BoxData[
 RowBox[{"{", 
  RowBox[{
   RowBox[{"{", 
    RowBox[{
     RowBox[{"i", "[", 
      RowBox[{"1", ",", "2", ",", "t"}], "]"}], "\[Rule]", 
     RowBox[{
      FractionBox["1", 
       RowBox[{"2", " ", "b", " ", "Y"}]], 
      RowBox[{
       RowBox[{"(", 
        RowBox[{
         RowBox[{
          RowBox[{"-", "Y"}], " ", 
          RowBox[{"(", 
           RowBox[{"\[Alpha]", "+", "\[Delta]"}], ")"}]}], "+", 
         RowBox[{"b", " ", 
          RowBox[{"(", 
           RowBox[{"Y", "-", 
            RowBox[{"2", " ", 
             RowBox[{"(", 
              RowBox[{"\[Alpha]", "+", "\[Gamma]", "+", "\[Delta]"}], 
              ")"}]}]}], ")"}]}], "+", 
         SqrtBox[
          RowBox[{"Y", " ", 
           RowBox[{"(", 
            RowBox[{
             RowBox[{
              SuperscriptBox["b", "2"], " ", "Y"}], "+", 
             RowBox[{"Y", " ", 
              SuperscriptBox[
               RowBox[{"(", 
                RowBox[{"\[Alpha]", "+", "\[Delta]"}], ")"}], "2"]}], "+", 
             RowBox[{"b", " ", 
              RowBox[{"(", 
               RowBox[{
                RowBox[{
                 RowBox[{"-", "2"}], " ", "Y", " ", 
                 RowBox[{"(", 
                  RowBox[{"\[Alpha]", "+", "\[Delta]"}], ")"}]}], "+", 
                RowBox[{"4", " ", "\[Alpha]", " ", 
                 RowBox[{"(", 
                  RowBox[{"\[Alpha]", "+", "\[Gamma]", "+", "\[Delta]"}], 
                  ")"}]}]}], ")"}]}]}], ")"}]}]]}], ")"}], " ", 
       "\[Kappa]"}]}]}], "}"}], ",", 
   RowBox[{"{", 
    RowBox[{
     RowBox[{"i", "[", 
      RowBox[{"1", ",", "2", ",", "t"}], "]"}], "\[Rule]", 
     RowBox[{"-", 
      RowBox[{
       FractionBox["1", 
        RowBox[{"2", " ", "b", " ", "Y"}]], 
       RowBox[{
        RowBox[{"(", 
         RowBox[{
          RowBox[{"Y", " ", 
           RowBox[{"(", 
            RowBox[{
             RowBox[{"-", "b"}], "+", "\[Alpha]", "+", "\[Delta]"}], ")"}]}], 
          "+", 
          RowBox[{"2", " ", "b", " ", 
           RowBox[{"(", 
            RowBox[{"\[Alpha]", "+", "\[Gamma]", "+", "\[Delta]"}], ")"}]}], 
          "+", 
          SqrtBox[
           RowBox[{"Y", " ", 
            RowBox[{"(", 
             RowBox[{
              RowBox[{
               SuperscriptBox["b", "2"], " ", "Y"}], "+", 
              RowBox[{"Y", " ", 
               SuperscriptBox[
                RowBox[{"(", 
                 RowBox[{"\[Alpha]", "+", "\[Delta]"}], ")"}], "2"]}], "+", 
              RowBox[{"b", " ", 
               RowBox[{"(", 
                RowBox[{
                 RowBox[{
                  RowBox[{"-", "2"}], " ", "Y", " ", 
                  RowBox[{"(", 
                   RowBox[{"\[Alpha]", "+", "\[Delta]"}], ")"}]}], "+", 
                 RowBox[{"4", " ", "\[Alpha]", " ", 
                  RowBox[{"(", 
                   RowBox[{"\[Alpha]", "+", "\[Gamma]", "+", "\[Delta]"}], 
                   ")"}]}]}], ")"}]}]}], ")"}]}]]}], ")"}], " ", 
        "\[Kappa]"}]}]}]}], "}"}]}], "}"}]], "Output",
 CellChangeTimes->{{3.745727842778625*^9, 3.745727937343814*^9}, {
   3.745729082697283*^9, 3.745729093090626*^9}, 3.745729719354741*^9, 
   3.7459028364218283`*^9, 3.7461627900973*^9, 3.749376492113826*^9, 
   3.7498209399013433`*^9, 3.7499070717629337`*^9, 3.751119246395051*^9, 
   3.7531610940231657`*^9, 3.7540594626167393`*^9, 3.758480007122264*^9, 
   3.758480278359941*^9, 3.758639619091074*^9, 3.761390354997388*^9, 
   3.761390485137435*^9, 3.761402299965746*^9, 3.761414825225088*^9, 
   3.7614377588877296`*^9, 3.7614746767043552`*^9, 3.761510269614889*^9, 
   3.779920705660022*^9, 3.779920938304741*^9}]
}, Open  ]],

Cell[CellGroupData[{

Cell[BoxData[
 RowBox[{"equ1", "=", 
  RowBox[{"Join", "[", 
   RowBox[{
    RowBox[{"s1sol", "/.", 
     RowBox[{"i12sol", "[", 
      RowBox[{"[", "1", "]"}], "]"}]}], ",", 
    RowBox[{"i12sol", "[", 
     RowBox[{"[", "1", "]"}], "]"}], ",", "assump"}], "]"}]}]], "Input",
 CellChangeTimes->{{3.745729615617296*^9, 3.7457296942174177`*^9}, {
  3.745729726403397*^9, 3.745729727720332*^9}, {3.7586396255723553`*^9, 
  3.75863962724613*^9}}],

Cell[BoxData[
 RowBox[{"{", 
  RowBox[{
   RowBox[{
    RowBox[{"s", "[", 
     RowBox[{"1", ",", "t"}], "]"}], "\[Rule]", 
    FractionBox[
     RowBox[{
      RowBox[{"(", 
       RowBox[{"\[Alpha]", "+", "\[Gamma]", "+", "\[Delta]"}], ")"}], " ", 
      "\[Kappa]"}], "Y"]}], ",", 
   RowBox[{
    RowBox[{"i", "[", 
     RowBox[{"1", ",", "2", ",", "t"}], "]"}], "\[Rule]", 
    RowBox[{
     FractionBox["1", 
      RowBox[{"2", " ", "b", " ", "Y"}]], 
     RowBox[{
      RowBox[{"(", 
       RowBox[{
        RowBox[{
         RowBox[{"-", "Y"}], " ", 
         RowBox[{"(", 
          RowBox[{"\[Alpha]", "+", "\[Delta]"}], ")"}]}], "+", 
        RowBox[{"b", " ", 
         RowBox[{"(", 
          RowBox[{"Y", "-", 
           RowBox[{"2", " ", 
            RowBox[{"(", 
             RowBox[{"\[Alpha]", "+", "\[Gamma]", "+", "\[Delta]"}], 
             ")"}]}]}], ")"}]}], "+", 
        SqrtBox[
         RowBox[{"Y", " ", 
          RowBox[{"(", 
           RowBox[{
            RowBox[{
             SuperscriptBox["b", "2"], " ", "Y"}], "+", 
            RowBox[{"Y", " ", 
             SuperscriptBox[
              RowBox[{"(", 
               RowBox[{"\[Alpha]", "+", "\[Delta]"}], ")"}], "2"]}], "+", 
            RowBox[{"b", " ", 
             RowBox[{"(", 
              RowBox[{
               RowBox[{
                RowBox[{"-", "2"}], " ", "Y", " ", 
                RowBox[{"(", 
                 RowBox[{"\[Alpha]", "+", "\[Delta]"}], ")"}]}], "+", 
               RowBox[{"4", " ", "\[Alpha]", " ", 
                RowBox[{"(", 
                 RowBox[{"\[Alpha]", "+", "\[Gamma]", "+", "\[Delta]"}], 
                 ")"}]}]}], ")"}]}]}], ")"}]}]]}], ")"}], " ", 
      "\[Kappa]"}]}]}], ",", 
   RowBox[{
    RowBox[{"s", "[", 
     RowBox[{"2", ",", "t"}], "]"}], "\[Rule]", "0"}], ",", 
   RowBox[{
    RowBox[{"i", "[", 
     RowBox[{"1", ",", "1", ",", "t"}], "]"}], "\[Rule]", "0"}], ",", 
   RowBox[{
    RowBox[{"i", "[", 
     RowBox[{"2", ",", "1", ",", "t"}], "]"}], "\[Rule]", "0"}], ",", 
   RowBox[{
    RowBox[{"i", "[", 
     RowBox[{"2", ",", "2", ",", "t"}], "]"}], "\[Rule]", "0"}]}], 
  "}"}]], "Output",
 CellChangeTimes->{{3.745729634082086*^9, 3.7457296413302927`*^9}, {
   3.7457296759087257`*^9, 3.745729728150511*^9}, 3.74590283653566*^9, 
   3.7461627922968283`*^9, 3.7493764921846523`*^9, 3.74982094001447*^9, 
   3.749907074987543*^9, 3.7511192464702187`*^9, 3.75316109414394*^9, 
   3.75405946268119*^9, 3.758480007182928*^9, 3.758480278439232*^9, 
   3.7586396328157167`*^9, 3.761390355140242*^9, 3.761390485310503*^9, 
   3.7614023000540953`*^9, 3.761414825351972*^9, 3.761437758969428*^9, 
   3.7614746768234587`*^9, 3.761510269729681*^9, 3.779920705722807*^9, 
   3.779920938353838*^9}]
}, Open  ]],

Cell[CellGroupData[{

Cell[BoxData[
 RowBox[{"equ2", "=", 
  RowBox[{"Join", "[", 
   RowBox[{
    RowBox[{"s1sol", "/.", 
     RowBox[{"i12sol", "[", 
      RowBox[{"[", "1", "]"}], "]"}]}], ",", 
    RowBox[{"i12sol", "[", 
     RowBox[{"[", "1", "]"}], "]"}], ",", "assump"}], "]"}]}]], "Input",
 CellChangeTimes->{{3.745729700299155*^9, 3.745729733071205*^9}, {
  3.758639629557549*^9, 3.758639631022843*^9}}],

Cell[BoxData[
 RowBox[{"{", 
  RowBox[{
   RowBox[{
    RowBox[{"s", "[", 
     RowBox[{"1", ",", "t"}], "]"}], "\[Rule]", 
    FractionBox[
     RowBox[{
      RowBox[{"(", 
       RowBox[{"\[Alpha]", "+", "\[Gamma]", "+", "\[Delta]"}], ")"}], " ", 
      "\[Kappa]"}], "Y"]}], ",", 
   RowBox[{
    RowBox[{"i", "[", 
     RowBox[{"1", ",", "2", ",", "t"}], "]"}], "\[Rule]", 
    RowBox[{
     FractionBox["1", 
      RowBox[{"2", " ", "b", " ", "Y"}]], 
     RowBox[{
      RowBox[{"(", 
       RowBox[{
        RowBox[{
         RowBox[{"-", "Y"}], " ", 
         RowBox[{"(", 
          RowBox[{"\[Alpha]", "+", "\[Delta]"}], ")"}]}], "+", 
        RowBox[{"b", " ", 
         RowBox[{"(", 
          RowBox[{"Y", "-", 
           RowBox[{"2", " ", 
            RowBox[{"(", 
             RowBox[{"\[Alpha]", "+", "\[Gamma]", "+", "\[Delta]"}], 
             ")"}]}]}], ")"}]}], "+", 
        SqrtBox[
         RowBox[{"Y", " ", 
          RowBox[{"(", 
           RowBox[{
            RowBox[{
             SuperscriptBox["b", "2"], " ", "Y"}], "+", 
            RowBox[{"Y", " ", 
             SuperscriptBox[
              RowBox[{"(", 
               RowBox[{"\[Alpha]", "+", "\[Delta]"}], ")"}], "2"]}], "+", 
            RowBox[{"b", " ", 
             RowBox[{"(", 
              RowBox[{
               RowBox[{
                RowBox[{"-", "2"}], " ", "Y", " ", 
                RowBox[{"(", 
                 RowBox[{"\[Alpha]", "+", "\[Delta]"}], ")"}]}], "+", 
               RowBox[{"4", " ", "\[Alpha]", " ", 
                RowBox[{"(", 
                 RowBox[{"\[Alpha]", "+", "\[Gamma]", "+", "\[Delta]"}], 
                 ")"}]}]}], ")"}]}]}], ")"}]}]]}], ")"}], " ", 
      "\[Kappa]"}]}]}], ",", 
   RowBox[{
    RowBox[{"s", "[", 
     RowBox[{"2", ",", "t"}], "]"}], "\[Rule]", "0"}], ",", 
   RowBox[{
    RowBox[{"i", "[", 
     RowBox[{"1", ",", "1", ",", "t"}], "]"}], "\[Rule]", "0"}], ",", 
   RowBox[{
    RowBox[{"i", "[", 
     RowBox[{"2", ",", "1", ",", "t"}], "]"}], "\[Rule]", "0"}], ",", 
   RowBox[{
    RowBox[{"i", "[", 
     RowBox[{"2", ",", "2", ",", "t"}], "]"}], "\[Rule]", "0"}]}], 
  "}"}]], "Output",
 CellChangeTimes->{3.7457297008756647`*^9, 3.745729733592798*^9, 
  3.745902839652522*^9, 3.746162796818165*^9, 3.749376492239975*^9, 
  3.749820940074298*^9, 3.7499070904250927`*^9, 3.751119246519122*^9, 
  3.7531610942138023`*^9, 3.7540594627342167`*^9, 3.758480007240889*^9, 
  3.758480278524947*^9, 3.758639634307138*^9, 3.761390355264627*^9, 
  3.7613904854589663`*^9, 3.7614023001189137`*^9, 3.761414825400618*^9, 
  3.761437759040092*^9, 3.761474676889208*^9, 3.7615102697980337`*^9, 
  3.779920705779285*^9, 3.779920938435664*^9}]
}, Open  ]]
}, Open  ]],

Cell[CellGroupData[{

Cell["Biological Validity", "Subsection",
 CellChangeTimes->{{3.745729350475285*^9, 3.745729353881302*^9}}],

Cell[CellGroupData[{

Cell[BoxData[
 RowBox[{
  RowBox[{"Reduce", "[", 
   RowBox[{"{", 
    RowBox[{
     RowBox[{"0", "<", 
      RowBox[{"(", 
       RowBox[{
        RowBox[{"i", "[", 
         RowBox[{"1", ",", "2", ",", "t"}], "]"}], "/.", 
        RowBox[{"i12sol", "[", 
         RowBox[{"[", "1", "]"}], "]"}]}], ")"}]}], ",", 
     RowBox[{"0", "<", "Y", "<", "X"}], ",", 
     RowBox[{"0", "<", "\[Delta]", "<", "b"}], ",", 
     RowBox[{"0", "<", "\[Alpha]"}], ",", 
     RowBox[{"0", "<", "\[Gamma]"}], ",", 
     RowBox[{"0", "<", "\[Kappa]"}]}], "}"}], "]"}], "//", 
  "FullSimplify"}]], "Input",
 CellChangeTimes->{{3.745727938208406*^9, 3.74572799709682*^9}, {
  3.7457290682154627`*^9, 3.745729070365081*^9}, {3.758639638198186*^9, 
  3.758639641382669*^9}}],

Cell[BoxData[
 RowBox[{
  RowBox[{"\[Delta]", ">", "0"}], "&&", 
  RowBox[{"\[Alpha]", ">", "0"}], "&&", 
  RowBox[{"b", ">", "\[Delta]"}], "&&", 
  RowBox[{"\[Gamma]", ">", "0"}], "&&", 
  RowBox[{"Y", ">", 
   FractionBox[
    RowBox[{"b", " ", 
     RowBox[{"(", 
      RowBox[{"\[Alpha]", "+", "\[Gamma]", "+", "\[Delta]"}], ")"}]}], 
    RowBox[{"b", "-", "\[Delta]"}]]}], "&&", 
  RowBox[{"X", ">", "Y"}], "&&", 
  RowBox[{"\[Kappa]", ">", "0"}]}]], "Output",
 CellChangeTimes->{{3.7457279445966473`*^9, 3.745727997749152*^9}, {
   3.745729068602296*^9, 3.7457290709336643`*^9}, 3.745902871810742*^9, 
   3.746162800051098*^9, 3.7493764924578457`*^9, 3.749820940305691*^9, 
   3.7511192467668877`*^9, 3.75316109441147*^9, 3.7540594629101753`*^9, 
   3.758480007419413*^9, 3.75848027864554*^9, 3.758639643223981*^9, 
   3.761390355494276*^9, 3.761390485747807*^9, 3.761402300341984*^9, 
   3.761414825571279*^9, 3.761437759269539*^9, 3.7614746770406723`*^9, 
   3.761510269958099*^9, 3.7799207059216413`*^9, 3.7799209386726933`*^9}]
}, Open  ]],

Cell[CellGroupData[{

Cell[BoxData[
 RowBox[{
  RowBox[{"Reduce", "[", 
   RowBox[{"{", 
    RowBox[{
     RowBox[{"0", "<", 
      RowBox[{"(", 
       RowBox[{
        RowBox[{"i", "[", 
         RowBox[{"1", ",", "2", ",", "t"}], "]"}], "/.", 
        RowBox[{"i12sol", "[", 
         RowBox[{"[", "2", "]"}], "]"}]}], ")"}]}], ",", 
     RowBox[{"0", "<", "Y", "<", "X"}], ",", 
     RowBox[{"0", "<", "\[Delta]", "<", "b"}], ",", 
     RowBox[{"0", "<", "\[Alpha]"}], ",", 
     RowBox[{"0", "<", "\[Gamma]"}], ",", 
     RowBox[{"0", "<", "\[Kappa]"}]}], "}"}], "]"}], "//", 
  "Simplify"}]], "Input",
 CellChangeTimes->{{3.745727938208406*^9, 3.745728025476658*^9}, {
  3.758639646302412*^9, 3.758639647508955*^9}}],

Cell[BoxData["False"], "Output",
 CellChangeTimes->{{3.7457279445966473`*^9, 3.745728025874895*^9}, 
   3.745902876774118*^9, 3.7461628024349957`*^9, 3.749376492530484*^9, 
   3.749820940379549*^9, 3.7511192468371553`*^9, 3.753161094489135*^9, 
   3.754059462977425*^9, 3.758480007503467*^9, 3.758480278735347*^9, 
   3.758639648560443*^9, 3.7613903556129007`*^9, 3.76139048602531*^9, 
   3.7614023004269657`*^9, 3.761414825701214*^9, 3.761437759368186*^9, 
   3.76147467710245*^9, 3.761510270032509*^9, 3.7799207059796457`*^9, 
   3.779920938735499*^9}]
}, Open  ]]
}, Open  ]],

Cell[CellGroupData[{

Cell["Stability", "Subsection",
 CellChangeTimes->{{3.745729359177031*^9, 3.745729360540675*^9}}],

Cell[CellGroupData[{

Cell[BoxData[
 RowBox[{
  RowBox[{"jMtrx", "[", 
   RowBox[{"[", 
    RowBox[{
     RowBox[{"{", 
      RowBox[{"1", ",", "4"}], "}"}], ",", 
     RowBox[{"{", 
      RowBox[{"1", ",", "4"}], "}"}]}], "]"}], "]"}], "/.", 
  RowBox[{"{", 
   RowBox[{
    RowBox[{
     RowBox[{"s", "[", 
      RowBox[{"2", ",", "t"}], "]"}], "\[Rule]", "0"}], ",", 
    RowBox[{
     RowBox[{"i", "[", 
      RowBox[{"1", ",", "1", ",", "t"}], "]"}], "\[Rule]", "0"}], ",", 
    RowBox[{
     RowBox[{"i", "[", 
      RowBox[{"2", ",", "1", ",", "t"}], "]"}], "\[Rule]", "0"}], ",", 
    RowBox[{
     RowBox[{"i", "[", 
      RowBox[{"2", ",", "2", ",", "t"}], "]"}], "\[Rule]", "0"}]}], 
   "}"}]}]], "Input",
 CellChangeTimes->{{3.758483934384983*^9, 3.7584839512406054`*^9}, {
  3.758484009388361*^9, 3.758484030781001*^9}}],

Cell[BoxData[
 RowBox[{"{", 
  RowBox[{
   RowBox[{"{", 
    RowBox[{
     RowBox[{"-", 
      FractionBox[
       RowBox[{
        RowBox[{
         RowBox[{"-", "b"}], " ", "\[Kappa]"}], "+", 
        RowBox[{"\[Delta]", " ", "\[Kappa]"}], "+", 
        RowBox[{
         RowBox[{"(", 
          RowBox[{
           RowBox[{"2", " ", "b"}], "+", "Y"}], ")"}], " ", 
         RowBox[{"i", "[", 
          RowBox[{"1", ",", "2", ",", "t"}], "]"}]}], "+", 
        RowBox[{"2", " ", "b", " ", 
         RowBox[{"s", "[", 
          RowBox[{"1", ",", "t"}], "]"}]}]}], "\[Kappa]"]}], ",", 
     RowBox[{"-", 
      FractionBox[
       RowBox[{
        RowBox[{
         RowBox[{"-", "b"}], " ", "\[Kappa]"}], "-", 
        RowBox[{"\[Gamma]", " ", "\[Kappa]"}], "+", 
        RowBox[{"2", " ", "b", " ", 
         RowBox[{"i", "[", 
          RowBox[{"1", ",", "2", ",", "t"}], "]"}]}], "+", 
        RowBox[{"2", " ", "b", " ", 
         RowBox[{"s", "[", 
          RowBox[{"1", ",", "t"}], "]"}]}], "+", 
        RowBox[{"Y", " ", 
         RowBox[{"s", "[", 
          RowBox[{"1", ",", "t"}], "]"}]}]}], "\[Kappa]"]}]}], "}"}], ",", 
   RowBox[{"{", 
    RowBox[{
     FractionBox[
      RowBox[{"Y", " ", 
       RowBox[{"i", "[", 
        RowBox[{"1", ",", "2", ",", "t"}], "]"}]}], "\[Kappa]"], ",", 
     FractionBox[
      RowBox[{
       RowBox[{
        RowBox[{"-", 
         RowBox[{"(", 
          RowBox[{"\[Alpha]", "+", "\[Gamma]", "+", "\[Delta]"}], ")"}]}], 
        " ", "\[Kappa]"}], "+", 
       RowBox[{"Y", " ", 
        RowBox[{"s", "[", 
         RowBox[{"1", ",", "t"}], "]"}]}]}], "\[Kappa]"]}], "}"}]}], 
  "}"}]], "Output",
 CellChangeTimes->{{3.7584839328836737`*^9, 3.758483952121203*^9}, 
   3.75848403133565*^9, 3.7613903557401733`*^9, 3.761390486174953*^9, 
   3.761402300493369*^9, 3.761414825783828*^9, 3.761437759436389*^9, 
   3.761474677158309*^9, 3.761510270081461*^9, 3.7799207060264397`*^9, 
   3.779920938782143*^9}]
}, Open  ]],

Cell[CellGroupData[{

Cell[BoxData[
 RowBox[{"equilibraMM", "=", 
  RowBox[{"{", 
   RowBox[{
    RowBox[{
     RowBox[{"s", "[", 
      RowBox[{"1", ",", "t"}], "]"}], "\[Rule]", 
     FractionBox[
      RowBox[{
       RowBox[{"(", 
        RowBox[{"\[Alpha]", "+", "\[Gamma]", "+", "\[Delta]"}], ")"}], " ", 
       "\[Kappa]"}], "Y"]}], ",", 
    RowBox[{
     RowBox[{"i", "[", 
      RowBox[{"1", ",", "1", ",", "t"}], "]"}], "\[Rule]", 
     RowBox[{
      FractionBox["1", 
       RowBox[{"2", " ", "b", " ", "Y"}]], 
      RowBox[{
       RowBox[{"(", 
        RowBox[{
         RowBox[{
          RowBox[{"-", "Y"}], " ", 
          RowBox[{"(", 
           RowBox[{"\[Alpha]", "+", "\[Delta]"}], ")"}]}], "+", 
         RowBox[{"b", " ", 
          RowBox[{"(", 
           RowBox[{"Y", "-", 
            RowBox[{"2", " ", 
             RowBox[{"(", 
              RowBox[{"\[Alpha]", "+", "\[Gamma]", "+", "\[Delta]"}], 
              ")"}]}]}], ")"}]}], "+", 
         SqrtBox[
          RowBox[{"Y", " ", 
           RowBox[{"(", 
            RowBox[{
             RowBox[{
              SuperscriptBox["b", "2"], " ", "Y"}], "+", 
             RowBox[{"Y", " ", 
              SuperscriptBox[
               RowBox[{"(", 
                RowBox[{"\[Alpha]", "+", "\[Delta]"}], ")"}], "2"]}], "+", 
             RowBox[{"b", " ", 
              RowBox[{"(", 
               RowBox[{
                RowBox[{
                 RowBox[{"-", "2"}], " ", "Y", " ", 
                 RowBox[{"(", 
                  RowBox[{"\[Alpha]", "+", "\[Delta]"}], ")"}]}], "+", 
                RowBox[{"4", " ", "\[Alpha]", " ", 
                 RowBox[{"(", 
                  RowBox[{"\[Alpha]", "+", "\[Gamma]", "+", "\[Delta]"}], 
                  ")"}]}]}], ")"}]}]}], ")"}]}]]}], ")"}], " ", 
       "\[Kappa]"}]}]}]}], "}"}]}]], "Input",
 CellChangeTimes->{{3.758484142801312*^9, 3.758484169220141*^9}}],

Cell[BoxData[
 RowBox[{"{", 
  RowBox[{
   RowBox[{
    RowBox[{"s", "[", 
     RowBox[{"1", ",", "t"}], "]"}], "\[Rule]", 
    FractionBox[
     RowBox[{
      RowBox[{"(", 
       RowBox[{"\[Alpha]", "+", "\[Gamma]", "+", "\[Delta]"}], ")"}], " ", 
      "\[Kappa]"}], "Y"]}], ",", 
   RowBox[{
    RowBox[{"i", "[", 
     RowBox[{"1", ",", "1", ",", "t"}], "]"}], "\[Rule]", 
    RowBox[{
     FractionBox["1", 
      RowBox[{"2", " ", "b", " ", "Y"}]], 
     RowBox[{
      RowBox[{"(", 
       RowBox[{
        RowBox[{
         RowBox[{"-", "Y"}], " ", 
         RowBox[{"(", 
          RowBox[{"\[Alpha]", "+", "\[Delta]"}], ")"}]}], "+", 
        RowBox[{"b", " ", 
         RowBox[{"(", 
          RowBox[{"Y", "-", 
           RowBox[{"2", " ", 
            RowBox[{"(", 
             RowBox[{"\[Alpha]", "+", "\[Gamma]", "+", "\[Delta]"}], 
             ")"}]}]}], ")"}]}], "+", 
        SqrtBox[
         RowBox[{"Y", " ", 
          RowBox[{"(", 
           RowBox[{
            RowBox[{
             SuperscriptBox["b", "2"], " ", "Y"}], "+", 
            RowBox[{"Y", " ", 
             SuperscriptBox[
              RowBox[{"(", 
               RowBox[{"\[Alpha]", "+", "\[Delta]"}], ")"}], "2"]}], "+", 
            RowBox[{"b", " ", 
             RowBox[{"(", 
              RowBox[{
               RowBox[{
                RowBox[{"-", "2"}], " ", "Y", " ", 
                RowBox[{"(", 
                 RowBox[{"\[Alpha]", "+", "\[Delta]"}], ")"}]}], "+", 
               RowBox[{"4", " ", "\[Alpha]", " ", 
                RowBox[{"(", 
                 RowBox[{"\[Alpha]", "+", "\[Gamma]", "+", "\[Delta]"}], 
                 ")"}]}]}], ")"}]}]}], ")"}]}]]}], ")"}], " ", 
      "\[Kappa]"}]}]}]}], "}"}]], "Output",
 CellChangeTimes->{{3.758484163416182*^9, 3.758484171562511*^9}, 
   3.761390355864686*^9, 3.7613904863455477`*^9, 3.761402300562727*^9, 
   3.761414825834289*^9, 3.761437759501967*^9, 3.761474677221887*^9, 
   3.761510270155266*^9, 3.779920706110874*^9, 3.7799209388461*^9}]
}, Open  ]],

Cell[CellGroupData[{

Cell[BoxData[
 RowBox[{"jMtrx", "[", 
  RowBox[{"[", 
   RowBox[{
    RowBox[{"{", 
     RowBox[{"1", ",", "3"}], "}"}], ",", 
    RowBox[{"{", 
     RowBox[{"1", ",", "3"}], "}"}]}], "]"}], "]"}]], "Input"],

Cell[BoxData[
 RowBox[{"{", 
  RowBox[{
   RowBox[{"{", 
    RowBox[{
     RowBox[{"-", 
      RowBox[{
       FractionBox["1", "\[Kappa]"], 
       RowBox[{"(", 
        RowBox[{
         RowBox[{
          RowBox[{"-", "b"}], " ", "\[Kappa]"}], "+", 
         RowBox[{"\[Delta]", " ", "\[Kappa]"}], "+", 
         RowBox[{
          RowBox[{"(", 
           RowBox[{
            RowBox[{"2", " ", "b"}], "+", "X"}], ")"}], " ", 
          RowBox[{"i", "[", 
           RowBox[{"1", ",", "1", ",", "t"}], "]"}]}], "+", 
         RowBox[{
          RowBox[{"(", 
           RowBox[{
            RowBox[{"2", " ", "b"}], "+", "Y"}], ")"}], " ", 
          RowBox[{"i", "[", 
           RowBox[{"1", ",", "2", ",", "t"}], "]"}]}], "+", 
         RowBox[{"b", " ", 
          RowBox[{"i", "[", 
           RowBox[{"2", ",", "1", ",", "t"}], "]"}]}], "+", 
         RowBox[{"X", " ", 
          RowBox[{"i", "[", 
           RowBox[{"2", ",", "1", ",", "t"}], "]"}]}], "+", 
         RowBox[{"b", " ", 
          RowBox[{"i", "[", 
           RowBox[{"2", ",", "2", ",", "t"}], "]"}]}], "+", 
         RowBox[{"Y", " ", 
          RowBox[{"i", "[", 
           RowBox[{"2", ",", "2", ",", "t"}], "]"}]}], "+", 
         RowBox[{"2", " ", "b", " ", 
          RowBox[{"s", "[", 
           RowBox[{"1", ",", "t"}], "]"}]}], "+", 
         RowBox[{"b", " ", 
          RowBox[{"s", "[", 
           RowBox[{"2", ",", "t"}], "]"}]}]}], ")"}]}]}], ",", 
     RowBox[{"-", 
      RowBox[{
       FractionBox["1", "\[Kappa]"], 
       RowBox[{"(", 
        RowBox[{
         RowBox[{
          RowBox[{"-", "b"}], " ", "\[Kappa]"}], "-", 
         RowBox[{"\[Gamma]", " ", "\[Kappa]"}], "+", 
         RowBox[{"2", " ", "b", " ", 
          RowBox[{"i", "[", 
           RowBox[{"1", ",", "1", ",", "t"}], "]"}]}], "+", 
         RowBox[{"2", " ", "b", " ", 
          RowBox[{"i", "[", 
           RowBox[{"1", ",", "2", ",", "t"}], "]"}]}], "+", 
         RowBox[{"b", " ", 
          RowBox[{"i", "[", 
           RowBox[{"2", ",", "1", ",", "t"}], "]"}]}], "+", 
         RowBox[{"b", " ", 
          RowBox[{"i", "[", 
           RowBox[{"2", ",", "2", ",", "t"}], "]"}]}], "+", 
         RowBox[{"2", " ", "b", " ", 
          RowBox[{"s", "[", 
           RowBox[{"1", ",", "t"}], "]"}]}], "+", 
         RowBox[{"X", " ", 
          RowBox[{"s", "[", 
           RowBox[{"1", ",", "t"}], "]"}]}], "+", 
         RowBox[{"b", " ", 
          RowBox[{"s", "[", 
           RowBox[{"2", ",", "t"}], "]"}]}]}], ")"}]}]}]}], "}"}], ",", 
   RowBox[{"{", 
    RowBox[{
     FractionBox[
      RowBox[{"X", " ", 
       RowBox[{"(", 
        RowBox[{
         RowBox[{"i", "[", 
          RowBox[{"1", ",", "1", ",", "t"}], "]"}], "+", 
         RowBox[{"i", "[", 
          RowBox[{"2", ",", "1", ",", "t"}], "]"}]}], ")"}]}], "\[Kappa]"], 
     ",", 
     FractionBox[
      RowBox[{
       RowBox[{
        RowBox[{"-", 
         RowBox[{"(", 
          RowBox[{"\[Alpha]", "+", "\[Gamma]", "+", "\[Delta]"}], ")"}]}], 
        " ", "\[Kappa]"}], "+", 
       RowBox[{"X", " ", 
        RowBox[{"s", "[", 
         RowBox[{"1", ",", "t"}], "]"}]}]}], "\[Kappa]"]}], "}"}]}], 
  "}"}]], "Output",
 CellChangeTimes->{3.758483971920617*^9, 3.7613903559883947`*^9, 
  3.7613904864940767`*^9, 3.7614023006444817`*^9, 3.76141482588416*^9, 
  3.761437759574082*^9, 3.761474677287683*^9, 3.761510270221087*^9, 
  3.779920706167946*^9, 3.7799209388934097`*^9}]
}, Open  ]],

Cell[BoxData[
 RowBox[{
  RowBox[{"temp", "=", 
   RowBox[{
    RowBox[{
     RowBox[{
      RowBox[{"jMtrx", "/.", "assump"}], "/.", "s1sol"}], "/.", "bSol"}], "//",
     "Simplify"}]}], ";"}]], "Input",
 CellChangeTimes->{{3.745903023711773*^9, 3.745903061392961*^9}, {
   3.7459034973249197`*^9, 3.745903510881061*^9}, 3.745903806318828*^9}],

Cell[CellGroupData[{

Cell[BoxData[
 RowBox[{"jmtrxInteral", "=", 
  RowBox[{
   RowBox[{
    RowBox[{"jMtrx", "[", 
     RowBox[{"[", 
      RowBox[{
       RowBox[{"{", 
        RowBox[{"1", ",", "3"}], "}"}], ",", 
       RowBox[{"{", 
        RowBox[{"1", ",", "3"}], "}"}]}], "]"}], "]"}], "/.", "equ1"}], "//", 
   "Simplify"}]}]], "Input",
 CellChangeTimes->{{3.758480049755028*^9, 3.7584801078126993`*^9}, {
  3.7584803090873013`*^9, 3.7584803282291927`*^9}}],

Cell[BoxData[
 RowBox[{"{", 
  RowBox[{
   RowBox[{"{", 
    RowBox[{
     RowBox[{
      FractionBox["1", "2"], " ", 
      RowBox[{"(", 
       RowBox[{
        RowBox[{"2", " ", "b"}], "-", 
        RowBox[{"2", " ", "\[Delta]"}], "-", 
        FractionBox[
         RowBox[{"4", " ", "b", " ", 
          RowBox[{"(", 
           RowBox[{"\[Alpha]", "+", "\[Gamma]", "+", "\[Delta]"}], ")"}]}], 
         "Y"], "-", 
        RowBox[{
         FractionBox["1", 
          RowBox[{"b", " ", "Y"}]], 
         RowBox[{
          RowBox[{"(", 
           RowBox[{
            RowBox[{"2", " ", "b"}], "+", "Y"}], ")"}], " ", 
          RowBox[{"(", 
           RowBox[{
            RowBox[{
             RowBox[{"-", "Y"}], " ", 
             RowBox[{"(", 
              RowBox[{"\[Alpha]", "+", "\[Delta]"}], ")"}]}], "+", 
            RowBox[{"b", " ", 
             RowBox[{"(", 
              RowBox[{"Y", "-", 
               RowBox[{"2", " ", 
                RowBox[{"(", 
                 RowBox[{"\[Alpha]", "+", "\[Gamma]", "+", "\[Delta]"}], 
                 ")"}]}]}], ")"}]}], "+", 
            SqrtBox[
             RowBox[{"Y", " ", 
              RowBox[{"(", 
               RowBox[{
                RowBox[{
                 SuperscriptBox["b", "2"], " ", "Y"}], "+", 
                RowBox[{"Y", " ", 
                 SuperscriptBox[
                  RowBox[{"(", 
                   RowBox[{"\[Alpha]", "+", "\[Delta]"}], ")"}], "2"]}], "+", 
                
                RowBox[{"b", " ", 
                 RowBox[{"(", 
                  RowBox[{
                   RowBox[{
                    RowBox[{"-", "2"}], " ", "Y", " ", 
                    RowBox[{"(", 
                    RowBox[{"\[Alpha]", "+", "\[Delta]"}], ")"}]}], "+", 
                   RowBox[{"4", " ", "\[Alpha]", " ", 
                    RowBox[{"(", 
                    RowBox[{"\[Alpha]", "+", "\[Gamma]", "+", "\[Delta]"}], 
                    ")"}]}]}], ")"}]}]}], ")"}]}]]}], ")"}]}]}]}], ")"}]}], 
     ",", 
     RowBox[{
      FractionBox["1", "Y"], 
      RowBox[{"(", 
       RowBox[{
        RowBox[{"Y", " ", "\[Alpha]"}], "+", 
        RowBox[{"Y", " ", "\[Gamma]"}], "+", 
        RowBox[{"Y", " ", "\[Delta]"}], "-", 
        RowBox[{"X", " ", 
         RowBox[{"(", 
          RowBox[{"\[Alpha]", "+", "\[Gamma]", "+", "\[Delta]"}], ")"}]}], 
        "-", 
        SqrtBox[
         RowBox[{"Y", " ", 
          RowBox[{"(", 
           RowBox[{
            RowBox[{
             SuperscriptBox["b", "2"], " ", "Y"}], "+", 
            RowBox[{"Y", " ", 
             SuperscriptBox[
              RowBox[{"(", 
               RowBox[{"\[Alpha]", "+", "\[Delta]"}], ")"}], "2"]}], "+", 
            RowBox[{"b", " ", 
             RowBox[{"(", 
              RowBox[{
               RowBox[{
                RowBox[{"-", "2"}], " ", "Y", " ", 
                RowBox[{"(", 
                 RowBox[{"\[Alpha]", "+", "\[Delta]"}], ")"}]}], "+", 
               RowBox[{"4", " ", "\[Alpha]", " ", 
                RowBox[{"(", 
                 RowBox[{"\[Alpha]", "+", "\[Gamma]", "+", "\[Delta]"}], 
                 ")"}]}]}], ")"}]}]}], ")"}]}]]}], ")"}]}]}], "}"}], ",", 
   RowBox[{"{", 
    RowBox[{"0", ",", 
     FractionBox[
      RowBox[{
       RowBox[{"(", 
        RowBox[{"X", "-", "Y"}], ")"}], " ", 
       RowBox[{"(", 
        RowBox[{"\[Alpha]", "+", "\[Gamma]", "+", "\[Delta]"}], ")"}]}], 
      "Y"]}], "}"}]}], "}"}]], "Output",
 CellChangeTimes->{{3.758480050895791*^9, 3.758480108208519*^9}, 
   3.7584802840481863`*^9, {3.758480323388855*^9, 3.758480329088931*^9}, 
   3.761390357443439*^9, 3.7613904881775723`*^9, 3.761402302553165*^9, 
   3.761414826686657*^9, 3.761437760427992*^9, 3.761474678107624*^9, 
   3.76151027102985*^9, 3.77992070637342*^9, 3.7799209397615337`*^9}]
}, Open  ]],

Cell[CellGroupData[{

Cell[BoxData[
 RowBox[{
  RowBox[{"Simplify", "[", 
   RowBox[{"jmtrxInteral", "//", "Eigenvalues"}], "]"}], "/.", 
  RowBox[{"{", 
   RowBox[{
    RowBox[{"b", "\[Rule]", "1"}], ",", 
    RowBox[{"X", "\[Rule]", "6"}], ",", 
    RowBox[{"\[Delta]", "\[Rule]", "0.5"}], ",", 
    RowBox[{"\[Alpha]", "\[Rule]", "1.5"}], ",", 
    RowBox[{"\[Gamma]", "\[Rule]", "0.1"}]}], "}"}]}]], "Input",
 CellChangeTimes->{
  3.758480924489884*^9, {3.7584809621132298`*^9, 3.758480963550172*^9}, 
   3.7584809987083397`*^9, {3.758481049894969*^9, 3.758481071688808*^9}, 
   3.758481141718993*^9}],

Cell[BoxData[
 RowBox[{"{", 
  RowBox[{
   FractionBox[
    RowBox[{"2.1`", " ", 
     RowBox[{"(", 
      RowBox[{"6", "-", "Y"}], ")"}]}], "Y"], ",", 
   FractionBox[
    RowBox[{
     RowBox[{"7.2`", " ", "Y"}], "-", 
     SuperscriptBox["Y", "2"], "-", 
     RowBox[{"2", " ", 
      SqrtBox[
       RowBox[{"Y", " ", 
        RowBox[{"(", 
         RowBox[{"12.600000000000001`", "\[VeryThinSpace]", "+", 
          RowBox[{"1.`", " ", "Y"}]}], ")"}]}]]}], "+", 
     RowBox[{"Y", " ", 
      RowBox[{"(", 
       RowBox[{
        RowBox[{"2.`", " ", "Y"}], "-", 
        SqrtBox[
         RowBox[{"Y", " ", 
          RowBox[{"(", 
           RowBox[{"12.600000000000001`", "\[VeryThinSpace]", "+", 
            RowBox[{"1.`", " ", "Y"}]}], ")"}]}]]}], ")"}]}]}], 
    RowBox[{"2", " ", "Y"}]]}], "}"}]], "Output",
 CellChangeTimes->{
  3.7584809255668993`*^9, 3.75848096392696*^9, 3.758480999470519*^9, {
   3.75848105131209*^9, 3.758481072113916*^9}, 3.758481142609233*^9, 
   3.7613903576290607`*^9, 3.761390488498*^9, 3.7614023028170853`*^9, 
   3.761414826782956*^9, 3.761437760545596*^9, 3.761474678215469*^9, 
   3.761510271199717*^9, 3.779920706437162*^9, 3.779920939879315*^9}]
}, Open  ]],

Cell[CellGroupData[{

Cell[BoxData[
 RowBox[{
  RowBox[{"Simplify", "[", 
   RowBox[{"jmtrxInteral", "//", "Eigenvalues"}], "]"}], "/.", 
  RowBox[{"{", 
   RowBox[{
    RowBox[{"b", "\[Rule]", "1"}], ",", 
    RowBox[{"X", "\[Rule]", "7"}], ",", 
    RowBox[{"\[Delta]", "\[Rule]", "0.5"}], ",", 
    RowBox[{"\[Alpha]", "\[Rule]", "1.5"}], ",", 
    RowBox[{"\[Gamma]", "\[Rule]", "0.1"}]}], "}"}]}]], "Input",
 CellChangeTimes->{{3.758480235884309*^9, 3.75848024169254*^9}, {
   3.758480357851063*^9, 3.758480365649756*^9}, {3.7584804265945797`*^9, 
   3.758480504146811*^9}, 3.758480934424511*^9, {3.758480970110145*^9, 
   3.758480972248269*^9}, 3.758481003034412*^9}],

Cell[BoxData[
 RowBox[{"{", 
  RowBox[{
   FractionBox[
    RowBox[{"2.1`", " ", 
     RowBox[{"(", 
      RowBox[{"7", "-", "Y"}], ")"}]}], "Y"], ",", 
   FractionBox[
    RowBox[{
     RowBox[{"7.2`", " ", "Y"}], "-", 
     SuperscriptBox["Y", "2"], "-", 
     RowBox[{"2", " ", 
      SqrtBox[
       RowBox[{"Y", " ", 
        RowBox[{"(", 
         RowBox[{"12.600000000000001`", "\[VeryThinSpace]", "+", 
          RowBox[{"1.`", " ", "Y"}]}], ")"}]}]]}], "+", 
     RowBox[{"Y", " ", 
      RowBox[{"(", 
       RowBox[{
        RowBox[{"2.`", " ", "Y"}], "-", 
        SqrtBox[
         RowBox[{"Y", " ", 
          RowBox[{"(", 
           RowBox[{"12.600000000000001`", "\[VeryThinSpace]", "+", 
            RowBox[{"1.`", " ", "Y"}]}], ")"}]}]]}], ")"}]}]}], 
    RowBox[{"2", " ", "Y"}]]}], "}"}]], "Output",
 CellChangeTimes->{{3.758480237685842*^9, 3.7584802434313717`*^9}, 
   3.758480335852758*^9, {3.758480445808528*^9, 3.7584805045331097`*^9}, 
   3.7584809351773577`*^9, 3.7584809725891523`*^9, 3.758481003572596*^9, 
   3.7613903577471533`*^9, 3.761390489017928*^9, 3.761402302903248*^9, 
   3.761414826838236*^9, 3.761437760601185*^9, 3.76147467827404*^9, 
   3.761510271270911*^9, 3.779920706512835*^9, 3.779920939939949*^9}]
}, Open  ]],

Cell[CellGroupData[{

Cell[BoxData[
 RowBox[{
  RowBox[{"Simplify", "[", 
   RowBox[{"jmtrxInteral", "//", "Eigenvectors"}], "]"}], "/.", 
  RowBox[{"{", 
   RowBox[{
    RowBox[{"b", "\[Rule]", "1"}], ",", 
    RowBox[{"X", "\[Rule]", "7"}], ",", 
    RowBox[{"Y", "\[Rule]", "3.5"}], ",", 
    RowBox[{"\[Delta]", "\[Rule]", "0.05"}], ",", 
    RowBox[{"\[Alpha]", "\[Rule]", "0.1"}], ",", 
    RowBox[{"\[Gamma]", "\[Rule]", "0.1"}]}], "}"}]}]], "Input",
 CellChangeTimes->{{3.758480685346798*^9, 3.758480687103136*^9}}],

Cell[BoxData[
 RowBox[{"{", 
  RowBox[{
   RowBox[{"{", 
    RowBox[{
     RowBox[{"-", "0.2961314696077315`"}], ",", "1"}], "}"}], ",", 
   RowBox[{"{", 
    RowBox[{"1", ",", "0"}], "}"}]}], "}"}]], "Output",
 CellChangeTimes->{3.758480688641925*^9, 3.7613903583517942`*^9, 
  3.761390489589723*^9, 3.761402303616631*^9, 3.761414827176138*^9, 
  3.7614377609326468`*^9, 3.7614746785914516`*^9, 3.761510271590403*^9, 
  3.7799207065847816`*^9, 3.779920940290448*^9}]
}, Open  ]],

Cell[CellGroupData[{

Cell[BoxData[
 RowBox[{"Collect", "[", 
  RowBox[{
   RowBox[{"CharacteristicPolynomial", "[", 
    RowBox[{"jmtrxInteral", ",", "\[Lambda]"}], "]"}], ",", "\[Lambda]", ",", 
   "Simplify"}], "]"}]], "Input",
 CellChangeTimes->{{3.758480108859418*^9, 3.758480124430952*^9}, {
  3.75848016724436*^9, 3.758480220332172*^9}}],

Cell[BoxData[
 RowBox[{
  RowBox[{
   FractionBox["1", 
    RowBox[{"2", " ", "b", " ", 
     SuperscriptBox["Y", "2"]}]], 
   RowBox[{
    RowBox[{"(", 
     RowBox[{"X", "-", "Y"}], ")"}], " ", 
    RowBox[{"(", 
     RowBox[{"\[Alpha]", "+", "\[Gamma]", "+", "\[Delta]"}], ")"}], " ", 
    RowBox[{"(", 
     RowBox[{
      RowBox[{"Y", " ", 
       RowBox[{"(", 
        RowBox[{
         RowBox[{"Y", " ", 
          RowBox[{"(", 
           RowBox[{"\[Alpha]", "+", "\[Delta]"}], ")"}]}], "-", 
         SqrtBox[
          RowBox[{"Y", " ", 
           RowBox[{"(", 
            RowBox[{
             RowBox[{
              SuperscriptBox["b", "2"], " ", "Y"}], "+", 
             RowBox[{"Y", " ", 
              SuperscriptBox[
               RowBox[{"(", 
                RowBox[{"\[Alpha]", "+", "\[Delta]"}], ")"}], "2"]}], "+", 
             RowBox[{"b", " ", 
              RowBox[{"(", 
               RowBox[{
                RowBox[{
                 RowBox[{"-", "2"}], " ", "Y", " ", 
                 RowBox[{"(", 
                  RowBox[{"\[Alpha]", "+", "\[Delta]"}], ")"}]}], "+", 
                RowBox[{"4", " ", "\[Alpha]", " ", 
                 RowBox[{"(", 
                  RowBox[{"\[Alpha]", "+", "\[Gamma]", "+", "\[Delta]"}], 
                  ")"}]}]}], ")"}]}]}], ")"}]}]]}], ")"}]}], "-", 
      RowBox[{"b", " ", 
       RowBox[{"(", 
        RowBox[{
         SuperscriptBox["Y", "2"], "-", 
         RowBox[{"2", " ", "Y", " ", 
          RowBox[{"(", 
           RowBox[{
            RowBox[{"2", " ", "\[Alpha]"}], "+", "\[Gamma]", "+", 
            "\[Delta]"}], ")"}]}], "+", 
         RowBox[{"2", " ", 
          SqrtBox[
           RowBox[{"Y", " ", 
            RowBox[{"(", 
             RowBox[{
              RowBox[{
               SuperscriptBox["b", "2"], " ", "Y"}], "+", 
              RowBox[{"Y", " ", 
               SuperscriptBox[
                RowBox[{"(", 
                 RowBox[{"\[Alpha]", "+", "\[Delta]"}], ")"}], "2"]}], "+", 
              RowBox[{"b", " ", 
               RowBox[{"(", 
                RowBox[{
                 RowBox[{
                  RowBox[{"-", "2"}], " ", "Y", " ", 
                  RowBox[{"(", 
                   RowBox[{"\[Alpha]", "+", "\[Delta]"}], ")"}]}], "+", 
                 RowBox[{"4", " ", "\[Alpha]", " ", 
                  RowBox[{"(", 
                   RowBox[{"\[Alpha]", "+", "\[Gamma]", "+", "\[Delta]"}], 
                   ")"}]}]}], ")"}]}]}], ")"}]}]]}]}], ")"}]}]}], ")"}]}]}], 
  "+", 
  RowBox[{
   FractionBox["1", 
    RowBox[{"2", " ", "b", " ", "Y"}]], 
   RowBox[{
    RowBox[{"(", 
     RowBox[{
      RowBox[{"Y", " ", 
       RowBox[{"(", 
        RowBox[{
         RowBox[{
          RowBox[{"-", "Y"}], " ", 
          RowBox[{"(", 
           RowBox[{"\[Alpha]", "+", "\[Delta]"}], ")"}]}], "+", 
         SqrtBox[
          RowBox[{"Y", " ", 
           RowBox[{"(", 
            RowBox[{
             RowBox[{
              SuperscriptBox["b", "2"], " ", "Y"}], "+", 
             RowBox[{"Y", " ", 
              SuperscriptBox[
               RowBox[{"(", 
                RowBox[{"\[Alpha]", "+", "\[Delta]"}], ")"}], "2"]}], "+", 
             RowBox[{"b", " ", 
              RowBox[{"(", 
               RowBox[{
                RowBox[{
                 RowBox[{"-", "2"}], " ", "Y", " ", 
                 RowBox[{"(", 
                  RowBox[{"\[Alpha]", "+", "\[Delta]"}], ")"}]}], "+", 
                RowBox[{"4", " ", "\[Alpha]", " ", 
                 RowBox[{"(", 
                  RowBox[{"\[Alpha]", "+", "\[Gamma]", "+", "\[Delta]"}], 
                  ")"}]}]}], ")"}]}]}], ")"}]}]]}], ")"}]}], "+", 
      RowBox[{"b", " ", 
       RowBox[{"(", 
        RowBox[{
         SuperscriptBox["Y", "2"], "-", 
         RowBox[{"2", " ", "X", " ", "\[Alpha]"}], "-", 
         RowBox[{"2", " ", "Y", " ", "\[Alpha]"}], "-", 
         RowBox[{"2", " ", "X", " ", "\[Gamma]"}], "-", 
         RowBox[{"2", " ", "X", " ", "\[Delta]"}], "+", 
         RowBox[{"2", " ", 
          SqrtBox[
           RowBox[{"Y", " ", 
            RowBox[{"(", 
             RowBox[{
              RowBox[{
               SuperscriptBox["b", "2"], " ", "Y"}], "+", 
              RowBox[{"Y", " ", 
               SuperscriptBox[
                RowBox[{"(", 
                 RowBox[{"\[Alpha]", "+", "\[Delta]"}], ")"}], "2"]}], "+", 
              RowBox[{"b", " ", 
               RowBox[{"(", 
                RowBox[{
                 RowBox[{
                  RowBox[{"-", "2"}], " ", "Y", " ", 
                  RowBox[{"(", 
                   RowBox[{"\[Alpha]", "+", "\[Delta]"}], ")"}]}], "+", 
                 RowBox[{"4", " ", "\[Alpha]", " ", 
                  RowBox[{"(", 
                   RowBox[{"\[Alpha]", "+", "\[Gamma]", "+", "\[Delta]"}], 
                   ")"}]}]}], ")"}]}]}], ")"}]}]]}]}], ")"}]}]}], ")"}], " ", 
    "\[Lambda]"}]}], "+", 
  SuperscriptBox["\[Lambda]", "2"]}]], "Output",
 CellChangeTimes->{{3.7584801230655403`*^9, 3.758480125922916*^9}, {
   3.758480176128262*^9, 3.7584802208203506`*^9}, 3.761390358855256*^9, 
   3.76139049036875*^9, 3.761402304273967*^9, 3.76141482746839*^9, 
   3.761437761241234*^9, 3.7614746788816233`*^9, 3.7615102719113693`*^9, 
   3.779920706662875*^9, 3.779920940587188*^9}]
}, Open  ]],

Cell[BoxData[
 RowBox[{
  RowBox[{"CP", "=", 
   RowBox[{"CharacteristicPolynomial", "[", 
    RowBox[{"temp", ",", "\[Lambda]"}], "]"}]}], ";"}]], "Input",
 CellChangeTimes->{{3.7459033049459467`*^9, 3.7459033334047737`*^9}}],

Cell[CellGroupData[{

Cell[BoxData[
 RowBox[{"crit", "=", 
  RowBox[{"Numerator", "[", 
   RowBox[{"Factor", "[", 
    RowBox[{"CP", "/.", 
     RowBox[{"\[Lambda]", "\[Rule]", "0"}]}], "]"}], "]"}]}]], "Input",
 CellChangeTimes->{{3.7459033355842257`*^9, 3.745903355983594*^9}, {
  3.7459035473817883`*^9, 3.745903592694954*^9}}],

Cell[BoxData[
 RowBox[{
  RowBox[{"-", 
   SuperscriptBox[
    RowBox[{"(", 
     RowBox[{
      RowBox[{"-", "X"}], "+", "Y"}], ")"}], "2"]}], " ", "\[Alpha]", " ", 
  SuperscriptBox[
   RowBox[{"(", 
    RowBox[{"\[Alpha]", "+", "\[Gamma]", "+", "\[Delta]"}], ")"}], "3"], " ", 
  
  SuperscriptBox[
   RowBox[{"i", "[", 
    RowBox[{"1", ",", "2", ",", "t"}], "]"}], "2"], " ", 
  RowBox[{"(", 
   RowBox[{
    RowBox[{"Y", " ", 
     SuperscriptBox["\[Alpha]", "2"], " ", 
     SuperscriptBox["\[Kappa]", "2"]}], "-", 
    RowBox[{
     SuperscriptBox["\[Alpha]", "3"], " ", 
     SuperscriptBox["\[Kappa]", "2"]}], "+", 
    RowBox[{"Y", " ", "\[Alpha]", " ", "\[Gamma]", " ", 
     SuperscriptBox["\[Kappa]", "2"]}], "-", 
    RowBox[{"2", " ", 
     SuperscriptBox["\[Alpha]", "2"], " ", "\[Gamma]", " ", 
     SuperscriptBox["\[Kappa]", "2"]}], "-", 
    RowBox[{"\[Alpha]", " ", 
     SuperscriptBox["\[Gamma]", "2"], " ", 
     SuperscriptBox["\[Kappa]", "2"]}], "+", 
    RowBox[{"Y", " ", "\[Alpha]", " ", "\[Delta]", " ", 
     SuperscriptBox["\[Kappa]", "2"]}], "-", 
    RowBox[{
     SuperscriptBox["\[Alpha]", "2"], " ", "\[Delta]", " ", 
     SuperscriptBox["\[Kappa]", "2"]}], "+", 
    RowBox[{
     SuperscriptBox["\[Gamma]", "2"], " ", "\[Delta]", " ", 
     SuperscriptBox["\[Kappa]", "2"]}], "+", 
    RowBox[{"\[Alpha]", " ", 
     SuperscriptBox["\[Delta]", "2"], " ", 
     SuperscriptBox["\[Kappa]", "2"]}], "+", 
    RowBox[{"2", " ", "\[Gamma]", " ", 
     SuperscriptBox["\[Delta]", "2"], " ", 
     SuperscriptBox["\[Kappa]", "2"]}], "+", 
    RowBox[{
     SuperscriptBox["\[Delta]", "3"], " ", 
     SuperscriptBox["\[Kappa]", "2"]}], "+", 
    RowBox[{
    "2", " ", "Y", " ", "\[Alpha]", " ", "\[Delta]", " ", "\[Kappa]", " ", 
     RowBox[{"i", "[", 
      RowBox[{"1", ",", "2", ",", "t"}], "]"}]}], "+", 
    RowBox[{
    "2", " ", "Y", " ", "\[Gamma]", " ", "\[Delta]", " ", "\[Kappa]", " ", 
     RowBox[{"i", "[", 
      RowBox[{"1", ",", "2", ",", "t"}], "]"}]}], "+", 
    RowBox[{"2", " ", "Y", " ", 
     SuperscriptBox["\[Delta]", "2"], " ", "\[Kappa]", " ", 
     RowBox[{"i", "[", 
      RowBox[{"1", ",", "2", ",", "t"}], "]"}]}], "+", 
    RowBox[{
     SuperscriptBox["Y", "2"], " ", "\[Alpha]", " ", 
     SuperscriptBox[
      RowBox[{"i", "[", 
       RowBox[{"1", ",", "2", ",", "t"}], "]"}], "2"]}], "+", 
    RowBox[{
     SuperscriptBox["Y", "2"], " ", "\[Delta]", " ", 
     SuperscriptBox[
      RowBox[{"i", "[", 
       RowBox[{"1", ",", "2", ",", "t"}], "]"}], "2"]}]}], ")"}]}]], "Output",\

 CellChangeTimes->{{3.745903340737252*^9, 3.7459033569921103`*^9}, {
   3.745903548177599*^9, 3.745903593139797*^9}, 3.745903812181128*^9, 
   3.7461628100725613`*^9, 3.74937649298559*^9, 3.749820940757454*^9, 
   3.751119247169485*^9, 3.753161094861806*^9, 3.7540594633224173`*^9, 
   3.758480007885728*^9, 3.761390359098317*^9, 3.7613904906773357`*^9, 
   3.761402304417533*^9, 3.761414827568201*^9, 3.761437761337381*^9, 
   3.761474678961787*^9, 3.7615102719930763`*^9, 3.779920706798621*^9, 
   3.779920940658688*^9}]
}, Open  ]],

Cell[CellGroupData[{

Cell[BoxData[
 RowBox[{
  RowBox[{"Reduce", "[", 
   RowBox[{"{", 
    RowBox[{
     RowBox[{
      RowBox[{"(", 
       RowBox[{
        RowBox[{"crit", "[", 
         RowBox[{"[", "5", "]"}], "]"}], "/.", 
        RowBox[{"i11sol", "[", 
         RowBox[{"[", "1", "]"}], "]"}]}], ")"}], ">", "0"}], ",", 
     RowBox[{"0", "<", "Y", "<", "X"}], ",", 
     RowBox[{"0", "<", "\[Delta]", "<", "b"}], ",", 
     RowBox[{"0", "<", "\[Alpha]"}], ",", 
     RowBox[{"0", "<", "\[Gamma]"}], ",", 
     RowBox[{"0", "<", "\[Kappa]"}]}], "}"}], "]"}], "//", 
  "FullSimplify"}]], "Input",
 CellChangeTimes->{{3.745903593841601*^9, 3.74590364427712*^9}, {
  3.7459037098243847`*^9, 3.745903755233721*^9}, {3.746162812263378*^9, 
  3.746162837959161*^9}}],

Cell[BoxData[
 RowBox[{
  RowBox[{"0", "<", "Y", "<", "X"}], "&&", 
  RowBox[{"\[Alpha]", ">", "0"}], "&&", 
  RowBox[{"\[Kappa]", ">", "0"}], "&&", 
  RowBox[{"\[Gamma]", ">", "0"}], "&&", 
  RowBox[{"0", "<", "\[Delta]", "<", "b"}], "&&", 
  RowBox[{
   RowBox[{"i", "[", 
    RowBox[{"1", ",", "2", ",", "t"}], "]"}], "\[NotEqual]", 
   "0"}]}]], "Output",
 CellChangeTimes->{
  3.745903599707994*^9, {3.74590363289615*^9, 3.7459036446219997`*^9}, {
   3.745903721503043*^9, 3.745903755857368*^9}, {3.746162813186975*^9, 
   3.7461628384981537`*^9}, 3.749376493194373*^9, 3.749820940969046*^9, 
   3.751119247395093*^9, 3.7531610951104403`*^9, 3.75405946355052*^9, 
   3.758480008150503*^9, 3.76139035922171*^9, 3.761390490824738*^9, 
   3.761402304509995*^9, 3.761414827618937*^9, 3.7614377613869257`*^9, 
   3.761474679021413*^9, 3.761510272063822*^9, 3.779920706886608*^9, 
   3.779920940727909*^9}]
}, Open  ]],

Cell[CellGroupData[{

Cell[BoxData[
 RowBox[{"temp2", "=", 
  RowBox[{"Numerator", "[", 
   RowBox[{"Factor", "[", "CP", "]"}], "]"}]}]], "Input",
 CellChangeTimes->{{3.745903864564569*^9, 3.745903908675714*^9}}],

Cell[BoxData[
 RowBox[{
  RowBox[{"-", 
   RowBox[{"(", 
    RowBox[{"\[Alpha]", "+", "\[Gamma]", "+", "\[Delta]", "+", "\[Lambda]"}], 
    ")"}]}], " ", 
  RowBox[{"(", 
   RowBox[{
    RowBox[{
     RowBox[{"-", "X"}], " ", "\[Alpha]"}], "+", 
    RowBox[{"Y", " ", "\[Alpha]"}], "-", 
    RowBox[{"X", " ", "\[Gamma]"}], "+", 
    RowBox[{"Y", " ", "\[Gamma]"}], "-", 
    RowBox[{"X", " ", "\[Delta]"}], "+", 
    RowBox[{"Y", " ", "\[Delta]"}], "+", 
    RowBox[{"Y", " ", "\[Lambda]"}]}], ")"}], " ", 
  RowBox[{"(", 
   RowBox[{
    RowBox[{
     RowBox[{"-", 
      SuperscriptBox["\[Alpha]", "2"]}], " ", 
     SuperscriptBox["\[Kappa]", "2"], " ", "\[Lambda]"}], "-", 
    RowBox[{"2", " ", "\[Alpha]", " ", "\[Gamma]", " ", 
     SuperscriptBox["\[Kappa]", "2"], " ", "\[Lambda]"}], "-", 
    RowBox[{
     SuperscriptBox["\[Gamma]", "2"], " ", 
     SuperscriptBox["\[Kappa]", "2"], " ", "\[Lambda]"}], "-", 
    RowBox[{"2", " ", "\[Alpha]", " ", "\[Delta]", " ", 
     SuperscriptBox["\[Kappa]", "2"], " ", "\[Lambda]"}], "-", 
    RowBox[{"2", " ", "\[Gamma]", " ", "\[Delta]", " ", 
     SuperscriptBox["\[Kappa]", "2"], " ", "\[Lambda]"}], "-", 
    RowBox[{
     SuperscriptBox["\[Delta]", "2"], " ", 
     SuperscriptBox["\[Kappa]", "2"], " ", "\[Lambda]"}], "-", 
    RowBox[{"\[Alpha]", " ", 
     SuperscriptBox["\[Kappa]", "2"], " ", 
     SuperscriptBox["\[Lambda]", "2"]}], "-", 
    RowBox[{"\[Gamma]", " ", 
     SuperscriptBox["\[Kappa]", "2"], " ", 
     SuperscriptBox["\[Lambda]", "2"]}], "-", 
    RowBox[{"\[Delta]", " ", 
     SuperscriptBox["\[Kappa]", "2"], " ", 
     SuperscriptBox["\[Lambda]", "2"]}], "-", 
    RowBox[{"X", " ", 
     SuperscriptBox["\[Alpha]", "2"], " ", "\[Kappa]", " ", 
     RowBox[{"i", "[", 
      RowBox[{"1", ",", "2", ",", "t"}], "]"}]}], "+", 
    RowBox[{"Y", " ", 
     SuperscriptBox["\[Alpha]", "2"], " ", "\[Kappa]", " ", 
     RowBox[{"i", "[", 
      RowBox[{"1", ",", "2", ",", "t"}], "]"}]}], "-", 
    RowBox[{"X", " ", "\[Alpha]", " ", "\[Gamma]", " ", "\[Kappa]", " ", 
     RowBox[{"i", "[", 
      RowBox[{"1", ",", "2", ",", "t"}], "]"}]}], "+", 
    RowBox[{"Y", " ", "\[Alpha]", " ", "\[Gamma]", " ", "\[Kappa]", " ", 
     RowBox[{"i", "[", 
      RowBox[{"1", ",", "2", ",", "t"}], "]"}]}], "-", 
    RowBox[{"X", " ", "\[Alpha]", " ", "\[Delta]", " ", "\[Kappa]", " ", 
     RowBox[{"i", "[", 
      RowBox[{"1", ",", "2", ",", "t"}], "]"}]}], "+", 
    RowBox[{"Y", " ", "\[Alpha]", " ", "\[Delta]", " ", "\[Kappa]", " ", 
     RowBox[{"i", "[", 
      RowBox[{"1", ",", "2", ",", "t"}], "]"}]}], "-", 
    RowBox[{"X", " ", "\[Alpha]", " ", "\[Kappa]", " ", "\[Lambda]", " ", 
     RowBox[{"i", "[", 
      RowBox[{"1", ",", "2", ",", "t"}], "]"}]}], "-", 
    RowBox[{"X", " ", "\[Gamma]", " ", "\[Kappa]", " ", "\[Lambda]", " ", 
     RowBox[{"i", "[", 
      RowBox[{"1", ",", "2", ",", "t"}], "]"}]}], "-", 
    RowBox[{"Y", " ", "\[Gamma]", " ", "\[Kappa]", " ", "\[Lambda]", " ", 
     RowBox[{"i", "[", 
      RowBox[{"1", ",", "2", ",", "t"}], "]"}]}], "-", 
    RowBox[{"X", " ", "\[Delta]", " ", "\[Kappa]", " ", "\[Lambda]", " ", 
     RowBox[{"i", "[", 
      RowBox[{"1", ",", "2", ",", "t"}], "]"}]}], "-", 
    RowBox[{"Y", " ", "\[Delta]", " ", "\[Kappa]", " ", "\[Lambda]", " ", 
     RowBox[{"i", "[", 
      RowBox[{"1", ",", "2", ",", "t"}], "]"}]}], "-", 
    RowBox[{"Y", " ", "\[Kappa]", " ", 
     SuperscriptBox["\[Lambda]", "2"], " ", 
     RowBox[{"i", "[", 
      RowBox[{"1", ",", "2", ",", "t"}], "]"}]}], "-", 
    RowBox[{"X", " ", "Y", " ", "\[Lambda]", " ", 
     SuperscriptBox[
      RowBox[{"i", "[", 
       RowBox[{"1", ",", "2", ",", "t"}], "]"}], "2"]}]}], ")"}], " ", 
  RowBox[{"(", 
   RowBox[{
    RowBox[{
     SuperscriptBox["\[Alpha]", "2"], " ", "\[Delta]", " ", 
     SuperscriptBox["\[Kappa]", "3"], " ", "\[Lambda]"}], "+", 
    RowBox[{"2", " ", "\[Alpha]", " ", "\[Gamma]", " ", "\[Delta]", " ", 
     SuperscriptBox["\[Kappa]", "3"], " ", "\[Lambda]"}], "+", 
    RowBox[{
     SuperscriptBox["\[Gamma]", "2"], " ", "\[Delta]", " ", 
     SuperscriptBox["\[Kappa]", "3"], " ", "\[Lambda]"}], "+", 
    RowBox[{"2", " ", "\[Alpha]", " ", 
     SuperscriptBox["\[Delta]", "2"], " ", 
     SuperscriptBox["\[Kappa]", "3"], " ", "\[Lambda]"}], "+", 
    RowBox[{"2", " ", "\[Gamma]", " ", 
     SuperscriptBox["\[Delta]", "2"], " ", 
     SuperscriptBox["\[Kappa]", "3"], " ", "\[Lambda]"}], "+", 
    RowBox[{
     SuperscriptBox["\[Delta]", "3"], " ", 
     SuperscriptBox["\[Kappa]", "3"], " ", "\[Lambda]"}], "+", 
    RowBox[{"Y", " ", "\[Alpha]", " ", 
     SuperscriptBox["\[Kappa]", "3"], " ", 
     SuperscriptBox["\[Lambda]", "2"]}], "-", 
    RowBox[{
     SuperscriptBox["\[Alpha]", "2"], " ", 
     SuperscriptBox["\[Kappa]", "3"], " ", 
     SuperscriptBox["\[Lambda]", "2"]}], "+", 
    RowBox[{"Y", " ", "\[Gamma]", " ", 
     SuperscriptBox["\[Kappa]", "3"], " ", 
     SuperscriptBox["\[Lambda]", "2"]}], "-", 
    RowBox[{"2", " ", "\[Alpha]", " ", "\[Gamma]", " ", 
     SuperscriptBox["\[Kappa]", "3"], " ", 
     SuperscriptBox["\[Lambda]", "2"]}], "-", 
    RowBox[{
     SuperscriptBox["\[Gamma]", "2"], " ", 
     SuperscriptBox["\[Kappa]", "3"], " ", 
     SuperscriptBox["\[Lambda]", "2"]}], "+", 
    RowBox[{"Y", " ", "\[Delta]", " ", 
     SuperscriptBox["\[Kappa]", "3"], " ", 
     SuperscriptBox["\[Lambda]", "2"]}], "-", 
    RowBox[{"2", " ", "\[Alpha]", " ", "\[Delta]", " ", 
     SuperscriptBox["\[Kappa]", "3"], " ", 
     SuperscriptBox["\[Lambda]", "2"]}], "-", 
    RowBox[{"2", " ", "\[Gamma]", " ", "\[Delta]", " ", 
     SuperscriptBox["\[Kappa]", "3"], " ", 
     SuperscriptBox["\[Lambda]", "2"]}], "-", 
    RowBox[{
     SuperscriptBox["\[Delta]", "2"], " ", 
     SuperscriptBox["\[Kappa]", "3"], " ", 
     SuperscriptBox["\[Lambda]", "2"]}], "+", 
    RowBox[{
     SuperscriptBox["Y", "2"], " ", 
     SuperscriptBox["\[Alpha]", "2"], " ", 
     SuperscriptBox["\[Kappa]", "2"], " ", 
     RowBox[{"i", "[", 
      RowBox[{"1", ",", "2", ",", "t"}], "]"}]}], "-", 
    RowBox[{"Y", " ", 
     SuperscriptBox["\[Alpha]", "3"], " ", 
     SuperscriptBox["\[Kappa]", "2"], " ", 
     RowBox[{"i", "[", 
      RowBox[{"1", ",", "2", ",", "t"}], "]"}]}], "+", 
    RowBox[{
     SuperscriptBox["Y", "2"], " ", "\[Alpha]", " ", "\[Gamma]", " ", 
     SuperscriptBox["\[Kappa]", "2"], " ", 
     RowBox[{"i", "[", 
      RowBox[{"1", ",", "2", ",", "t"}], "]"}]}], "-", 
    RowBox[{"2", " ", "Y", " ", 
     SuperscriptBox["\[Alpha]", "2"], " ", "\[Gamma]", " ", 
     SuperscriptBox["\[Kappa]", "2"], " ", 
     RowBox[{"i", "[", 
      RowBox[{"1", ",", "2", ",", "t"}], "]"}]}], "-", 
    RowBox[{"Y", " ", "\[Alpha]", " ", 
     SuperscriptBox["\[Gamma]", "2"], " ", 
     SuperscriptBox["\[Kappa]", "2"], " ", 
     RowBox[{"i", "[", 
      RowBox[{"1", ",", "2", ",", "t"}], "]"}]}], "+", 
    RowBox[{
     SuperscriptBox["Y", "2"], " ", "\[Alpha]", " ", "\[Delta]", " ", 
     SuperscriptBox["\[Kappa]", "2"], " ", 
     RowBox[{"i", "[", 
      RowBox[{"1", ",", "2", ",", "t"}], "]"}]}], "-", 
    RowBox[{"Y", " ", 
     SuperscriptBox["\[Alpha]", "2"], " ", "\[Delta]", " ", 
     SuperscriptBox["\[Kappa]", "2"], " ", 
     RowBox[{"i", "[", 
      RowBox[{"1", ",", "2", ",", "t"}], "]"}]}], "+", 
    RowBox[{"Y", " ", 
     SuperscriptBox["\[Gamma]", "2"], " ", "\[Delta]", " ", 
     SuperscriptBox["\[Kappa]", "2"], " ", 
     RowBox[{"i", "[", 
      RowBox[{"1", ",", "2", ",", "t"}], "]"}]}], "+", 
    RowBox[{"Y", " ", "\[Alpha]", " ", 
     SuperscriptBox["\[Delta]", "2"], " ", 
     SuperscriptBox["\[Kappa]", "2"], " ", 
     RowBox[{"i", "[", 
      RowBox[{"1", ",", "2", ",", "t"}], "]"}]}], "+", 
    RowBox[{"2", " ", "Y", " ", "\[Gamma]", " ", 
     SuperscriptBox["\[Delta]", "2"], " ", 
     SuperscriptBox["\[Kappa]", "2"], " ", 
     RowBox[{"i", "[", 
      RowBox[{"1", ",", "2", ",", "t"}], "]"}]}], "+", 
    RowBox[{"Y", " ", 
     SuperscriptBox["\[Delta]", "3"], " ", 
     SuperscriptBox["\[Kappa]", "2"], " ", 
     RowBox[{"i", "[", 
      RowBox[{"1", ",", "2", ",", "t"}], "]"}]}], "+", 
    RowBox[{"Y", " ", 
     SuperscriptBox["\[Alpha]", "2"], " ", 
     SuperscriptBox["\[Kappa]", "2"], " ", "\[Lambda]", " ", 
     RowBox[{"i", "[", 
      RowBox[{"1", ",", "2", ",", "t"}], "]"}]}], "+", 
    RowBox[{
     SuperscriptBox["Y", "2"], " ", "\[Gamma]", " ", 
     SuperscriptBox["\[Kappa]", "2"], " ", "\[Lambda]", " ", 
     RowBox[{"i", "[", 
      RowBox[{"1", ",", "2", ",", "t"}], "]"}]}], "-", 
    RowBox[{"Y", " ", 
     SuperscriptBox["\[Gamma]", "2"], " ", 
     SuperscriptBox["\[Kappa]", "2"], " ", "\[Lambda]", " ", 
     RowBox[{"i", "[", 
      RowBox[{"1", ",", "2", ",", "t"}], "]"}]}], "+", 
    RowBox[{
     SuperscriptBox["Y", "2"], " ", "\[Delta]", " ", 
     SuperscriptBox["\[Kappa]", "2"], " ", "\[Lambda]", " ", 
     RowBox[{"i", "[", 
      RowBox[{"1", ",", "2", ",", "t"}], "]"}]}], "+", 
    RowBox[{"2", " ", "Y", " ", "\[Alpha]", " ", "\[Delta]", " ", 
     SuperscriptBox["\[Kappa]", "2"], " ", "\[Lambda]", " ", 
     RowBox[{"i", "[", 
      RowBox[{"1", ",", "2", ",", "t"}], "]"}]}], "+", 
    RowBox[{"Y", " ", 
     SuperscriptBox["\[Delta]", "2"], " ", 
     SuperscriptBox["\[Kappa]", "2"], " ", "\[Lambda]", " ", 
     RowBox[{"i", "[", 
      RowBox[{"1", ",", "2", ",", "t"}], "]"}]}], "+", 
    RowBox[{
     SuperscriptBox["Y", "2"], " ", 
     SuperscriptBox["\[Kappa]", "2"], " ", 
     SuperscriptBox["\[Lambda]", "2"], " ", 
     RowBox[{"i", "[", 
      RowBox[{"1", ",", "2", ",", "t"}], "]"}]}], "-", 
    RowBox[{"2", " ", "Y", " ", "\[Alpha]", " ", 
     SuperscriptBox["\[Kappa]", "2"], " ", 
     SuperscriptBox["\[Lambda]", "2"], " ", 
     RowBox[{"i", "[", 
      RowBox[{"1", ",", "2", ",", "t"}], "]"}]}], "-", 
    RowBox[{"2", " ", "Y", " ", "\[Gamma]", " ", 
     SuperscriptBox["\[Kappa]", "2"], " ", 
     SuperscriptBox["\[Lambda]", "2"], " ", 
     RowBox[{"i", "[", 
      RowBox[{"1", ",", "2", ",", "t"}], "]"}]}], "-", 
    RowBox[{"2", " ", "Y", " ", "\[Delta]", " ", 
     SuperscriptBox["\[Kappa]", "2"], " ", 
     SuperscriptBox["\[Lambda]", "2"], " ", 
     RowBox[{"i", "[", 
      RowBox[{"1", ",", "2", ",", "t"}], "]"}]}], "+", 
    RowBox[{"2", " ", 
     SuperscriptBox["Y", "2"], " ", "\[Alpha]", " ", "\[Delta]", " ", 
     "\[Kappa]", " ", 
     SuperscriptBox[
      RowBox[{"i", "[", 
       RowBox[{"1", ",", "2", ",", "t"}], "]"}], "2"]}], "+", 
    RowBox[{"2", " ", 
     SuperscriptBox["Y", "2"], " ", "\[Gamma]", " ", "\[Delta]", " ", 
     "\[Kappa]", " ", 
     SuperscriptBox[
      RowBox[{"i", "[", 
       RowBox[{"1", ",", "2", ",", "t"}], "]"}], "2"]}], "+", 
    RowBox[{"2", " ", 
     SuperscriptBox["Y", "2"], " ", 
     SuperscriptBox["\[Delta]", "2"], " ", "\[Kappa]", " ", 
     SuperscriptBox[
      RowBox[{"i", "[", 
       RowBox[{"1", ",", "2", ",", "t"}], "]"}], "2"]}], "+", 
    RowBox[{
     SuperscriptBox["Y", "3"], " ", "\[Kappa]", " ", "\[Lambda]", " ", 
     SuperscriptBox[
      RowBox[{"i", "[", 
       RowBox[{"1", ",", "2", ",", "t"}], "]"}], "2"]}], "-", 
    RowBox[{"2", " ", 
     SuperscriptBox["Y", "2"], " ", "\[Gamma]", " ", "\[Kappa]", " ", 
     "\[Lambda]", " ", 
     SuperscriptBox[
      RowBox[{"i", "[", 
       RowBox[{"1", ",", "2", ",", "t"}], "]"}], "2"]}], "-", 
    RowBox[{
     SuperscriptBox["Y", "2"], " ", "\[Delta]", " ", "\[Kappa]", " ", 
     "\[Lambda]", " ", 
     SuperscriptBox[
      RowBox[{"i", "[", 
       RowBox[{"1", ",", "2", ",", "t"}], "]"}], "2"]}], "-", 
    RowBox[{
     SuperscriptBox["Y", "2"], " ", "\[Kappa]", " ", 
     SuperscriptBox["\[Lambda]", "2"], " ", 
     SuperscriptBox[
      RowBox[{"i", "[", 
       RowBox[{"1", ",", "2", ",", "t"}], "]"}], "2"]}], "+", 
    RowBox[{
     SuperscriptBox["Y", "3"], " ", "\[Alpha]", " ", 
     SuperscriptBox[
      RowBox[{"i", "[", 
       RowBox[{"1", ",", "2", ",", "t"}], "]"}], "3"]}], "+", 
    RowBox[{
     SuperscriptBox["Y", "3"], " ", "\[Delta]", " ", 
     SuperscriptBox[
      RowBox[{"i", "[", 
       RowBox[{"1", ",", "2", ",", "t"}], "]"}], "3"]}], "-", 
    RowBox[{
     SuperscriptBox["Y", "3"], " ", "\[Lambda]", " ", 
     SuperscriptBox[
      RowBox[{"i", "[", 
       RowBox[{"1", ",", "2", ",", "t"}], "]"}], "3"]}]}], ")"}]}]], "Output",\

 CellChangeTimes->{{3.7459038654157267`*^9, 3.74590390912286*^9}, 
   3.7461628456899767`*^9, 3.749376493349852*^9, 3.7498209411394043`*^9, 
   3.751119247471718*^9, 3.753161095308992*^9, 3.754059463637422*^9, 
   3.758480008278967*^9, 3.761390359348402*^9, 3.7613904909751997`*^9, 
   3.761402304613069*^9, 3.761414827668132*^9, 3.761437761454286*^9, 
   3.761474679089004*^9, 3.76151027217023*^9, 3.779920706963674*^9, 
   3.779920940801567*^9}]
}, Open  ]],

Cell[CellGroupData[{

Cell[BoxData[
 RowBox[{
  RowBox[{"Solve", "[", 
   RowBox[{
    RowBox[{
     RowBox[{"temp2", "[", 
      RowBox[{"[", "3", "]"}], "]"}], "\[Equal]", "0"}], ",", "\[Lambda]"}], 
   "]"}], "//", "Simplify"}]], "Input",
 CellChangeTimes->{{3.745903910366997*^9, 3.745903964644438*^9}, {
  3.746162866204104*^9, 3.746162909914909*^9}}],

Cell[BoxData[
 RowBox[{"{", 
  RowBox[{"{", 
   RowBox[{"\[Lambda]", "\[Rule]", 
    FractionBox[
     RowBox[{
      RowBox[{"(", 
       RowBox[{"X", "-", "Y"}], ")"}], " ", 
      RowBox[{"(", 
       RowBox[{"\[Alpha]", "+", "\[Gamma]", "+", "\[Delta]"}], ")"}]}], 
     "Y"]}], "}"}], "}"}]], "Output",
 CellChangeTimes->{{3.745903912712398*^9, 3.745903964958476*^9}, {
   3.746162849335009*^9, 3.7461628900699873`*^9}, 3.749376493401802*^9, 
   3.7498209412083*^9, 3.7511192475528812`*^9, 3.753161095380186*^9, 
   3.7540594637234707`*^9, 3.7584800083297462`*^9, 3.761390359471212*^9, 
   3.761390491124857*^9, 3.761402304712376*^9, 3.761414827723138*^9, 
   3.761437761554208*^9, 3.76147467915524*^9, 3.7615102722475557`*^9, 
   3.77992070774432*^9, 3.7799209408558483`*^9}]
}, Open  ]],

Cell[CellGroupData[{

Cell[BoxData[
 RowBox[{"temp3", "=", 
  RowBox[{
   RowBox[{"Solve", "[", 
    RowBox[{
     RowBox[{
      RowBox[{"temp2", "[", 
       RowBox[{"[", "4", "]"}], "]"}], "\[Equal]", "0"}], ",", "\[Lambda]"}], 
    "]"}], "//", "Simplify"}]}]], "Input",
 CellChangeTimes->{{3.745903910366997*^9, 3.745903935997876*^9}, {
   3.746162871944077*^9, 3.7461629121642313`*^9}, 3.7461629575479507`*^9}],

Cell[BoxData[
 RowBox[{"{", 
  RowBox[{
   RowBox[{"{", 
    RowBox[{"\[Lambda]", "\[Rule]", 
     RowBox[{"-", 
      RowBox[{
       FractionBox["1", 
        RowBox[{"2", " ", "\[Kappa]", " ", 
         RowBox[{"(", 
          RowBox[{
           RowBox[{
            RowBox[{"(", 
             RowBox[{"\[Alpha]", "+", "\[Gamma]", "+", "\[Delta]"}], ")"}], 
            " ", "\[Kappa]"}], "+", 
           RowBox[{"Y", " ", 
            RowBox[{"i", "[", 
             RowBox[{"1", ",", "2", ",", "t"}], "]"}]}]}], ")"}]}]], 
       RowBox[{"(", 
        RowBox[{
         RowBox[{
          SuperscriptBox["\[Alpha]", "2"], " ", 
          SuperscriptBox["\[Kappa]", "2"]}], "+", 
         RowBox[{"2", " ", "\[Alpha]", " ", "\[Gamma]", " ", 
          SuperscriptBox["\[Kappa]", "2"]}], "+", 
         RowBox[{
          SuperscriptBox["\[Gamma]", "2"], " ", 
          SuperscriptBox["\[Kappa]", "2"]}], "+", 
         RowBox[{"2", " ", "\[Alpha]", " ", "\[Delta]", " ", 
          SuperscriptBox["\[Kappa]", "2"]}], "+", 
         RowBox[{"2", " ", "\[Gamma]", " ", "\[Delta]", " ", 
          SuperscriptBox["\[Kappa]", "2"]}], "+", 
         RowBox[{
          SuperscriptBox["\[Delta]", "2"], " ", 
          SuperscriptBox["\[Kappa]", "2"]}], "+", 
         RowBox[{"X", " ", "\[Alpha]", " ", "\[Kappa]", " ", 
          RowBox[{"i", "[", 
           RowBox[{"1", ",", "2", ",", "t"}], "]"}]}], "+", 
         RowBox[{"X", " ", "\[Gamma]", " ", "\[Kappa]", " ", 
          RowBox[{"i", "[", 
           RowBox[{"1", ",", "2", ",", "t"}], "]"}]}], "+", 
         RowBox[{"Y", " ", "\[Gamma]", " ", "\[Kappa]", " ", 
          RowBox[{"i", "[", 
           RowBox[{"1", ",", "2", ",", "t"}], "]"}]}], "+", 
         RowBox[{"X", " ", "\[Delta]", " ", "\[Kappa]", " ", 
          RowBox[{"i", "[", 
           RowBox[{"1", ",", "2", ",", "t"}], "]"}]}], "+", 
         RowBox[{"Y", " ", "\[Delta]", " ", "\[Kappa]", " ", 
          RowBox[{"i", "[", 
           RowBox[{"1", ",", "2", ",", "t"}], "]"}]}], "+", 
         RowBox[{"X", " ", "Y", " ", 
          SuperscriptBox[
           RowBox[{"i", "[", 
            RowBox[{"1", ",", "2", ",", "t"}], "]"}], "2"]}], "-", 
         RowBox[{"\[Sqrt]", 
          RowBox[{"(", 
           RowBox[{
            RowBox[{
             RowBox[{"-", "4"}], " ", 
             RowBox[{"(", 
              RowBox[{"X", "-", "Y"}], ")"}], " ", "\[Alpha]", " ", 
             RowBox[{"(", 
              RowBox[{"\[Alpha]", "+", "\[Gamma]", "+", "\[Delta]"}], ")"}], 
             " ", 
             SuperscriptBox["\[Kappa]", "2"], " ", 
             RowBox[{"i", "[", 
              RowBox[{"1", ",", "2", ",", "t"}], "]"}], " ", 
             RowBox[{"(", 
              RowBox[{
               RowBox[{
                RowBox[{"(", 
                 RowBox[{"\[Alpha]", "+", "\[Gamma]", "+", "\[Delta]"}], 
                 ")"}], " ", "\[Kappa]"}], "+", 
               RowBox[{"Y", " ", 
                RowBox[{"i", "[", 
                 RowBox[{"1", ",", "2", ",", "t"}], "]"}]}]}], ")"}]}], "+", 
            SuperscriptBox[
             RowBox[{"(", 
              RowBox[{
               RowBox[{
                SuperscriptBox[
                 RowBox[{"(", 
                  RowBox[{"\[Alpha]", "+", "\[Gamma]", "+", "\[Delta]"}], 
                  ")"}], "2"], " ", 
                SuperscriptBox["\[Kappa]", "2"]}], "+", 
               RowBox[{
                RowBox[{"(", 
                 RowBox[{
                  RowBox[{"Y", " ", 
                   RowBox[{"(", 
                    RowBox[{"\[Gamma]", "+", "\[Delta]"}], ")"}]}], "+", 
                  RowBox[{"X", " ", 
                   RowBox[{"(", 
                    RowBox[{"\[Alpha]", "+", "\[Gamma]", "+", "\[Delta]"}], 
                    ")"}]}]}], ")"}], " ", "\[Kappa]", " ", 
                RowBox[{"i", "[", 
                 RowBox[{"1", ",", "2", ",", "t"}], "]"}]}], "+", 
               RowBox[{"X", " ", "Y", " ", 
                SuperscriptBox[
                 RowBox[{"i", "[", 
                  RowBox[{"1", ",", "2", ",", "t"}], "]"}], "2"]}]}], ")"}], 
             "2"]}], ")"}]}]}], ")"}]}]}]}], "}"}], ",", 
   RowBox[{"{", 
    RowBox[{"\[Lambda]", "\[Rule]", 
     RowBox[{"-", 
      RowBox[{
       FractionBox["1", 
        RowBox[{"2", " ", "\[Kappa]", " ", 
         RowBox[{"(", 
          RowBox[{
           RowBox[{
            RowBox[{"(", 
             RowBox[{"\[Alpha]", "+", "\[Gamma]", "+", "\[Delta]"}], ")"}], 
            " ", "\[Kappa]"}], "+", 
           RowBox[{"Y", " ", 
            RowBox[{"i", "[", 
             RowBox[{"1", ",", "2", ",", "t"}], "]"}]}]}], ")"}]}]], 
       RowBox[{"(", 
        RowBox[{
         RowBox[{
          SuperscriptBox["\[Alpha]", "2"], " ", 
          SuperscriptBox["\[Kappa]", "2"]}], "+", 
         RowBox[{"2", " ", "\[Alpha]", " ", "\[Gamma]", " ", 
          SuperscriptBox["\[Kappa]", "2"]}], "+", 
         RowBox[{
          SuperscriptBox["\[Gamma]", "2"], " ", 
          SuperscriptBox["\[Kappa]", "2"]}], "+", 
         RowBox[{"2", " ", "\[Alpha]", " ", "\[Delta]", " ", 
          SuperscriptBox["\[Kappa]", "2"]}], "+", 
         RowBox[{"2", " ", "\[Gamma]", " ", "\[Delta]", " ", 
          SuperscriptBox["\[Kappa]", "2"]}], "+", 
         RowBox[{
          SuperscriptBox["\[Delta]", "2"], " ", 
          SuperscriptBox["\[Kappa]", "2"]}], "+", 
         RowBox[{"X", " ", "\[Alpha]", " ", "\[Kappa]", " ", 
          RowBox[{"i", "[", 
           RowBox[{"1", ",", "2", ",", "t"}], "]"}]}], "+", 
         RowBox[{"X", " ", "\[Gamma]", " ", "\[Kappa]", " ", 
          RowBox[{"i", "[", 
           RowBox[{"1", ",", "2", ",", "t"}], "]"}]}], "+", 
         RowBox[{"Y", " ", "\[Gamma]", " ", "\[Kappa]", " ", 
          RowBox[{"i", "[", 
           RowBox[{"1", ",", "2", ",", "t"}], "]"}]}], "+", 
         RowBox[{"X", " ", "\[Delta]", " ", "\[Kappa]", " ", 
          RowBox[{"i", "[", 
           RowBox[{"1", ",", "2", ",", "t"}], "]"}]}], "+", 
         RowBox[{"Y", " ", "\[Delta]", " ", "\[Kappa]", " ", 
          RowBox[{"i", "[", 
           RowBox[{"1", ",", "2", ",", "t"}], "]"}]}], "+", 
         RowBox[{"X", " ", "Y", " ", 
          SuperscriptBox[
           RowBox[{"i", "[", 
            RowBox[{"1", ",", "2", ",", "t"}], "]"}], "2"]}], "+", 
         RowBox[{"\[Sqrt]", 
          RowBox[{"(", 
           RowBox[{
            RowBox[{
             RowBox[{"-", "4"}], " ", 
             RowBox[{"(", 
              RowBox[{"X", "-", "Y"}], ")"}], " ", "\[Alpha]", " ", 
             RowBox[{"(", 
              RowBox[{"\[Alpha]", "+", "\[Gamma]", "+", "\[Delta]"}], ")"}], 
             " ", 
             SuperscriptBox["\[Kappa]", "2"], " ", 
             RowBox[{"i", "[", 
              RowBox[{"1", ",", "2", ",", "t"}], "]"}], " ", 
             RowBox[{"(", 
              RowBox[{
               RowBox[{
                RowBox[{"(", 
                 RowBox[{"\[Alpha]", "+", "\[Gamma]", "+", "\[Delta]"}], 
                 ")"}], " ", "\[Kappa]"}], "+", 
               RowBox[{"Y", " ", 
                RowBox[{"i", "[", 
                 RowBox[{"1", ",", "2", ",", "t"}], "]"}]}]}], ")"}]}], "+", 
            SuperscriptBox[
             RowBox[{"(", 
              RowBox[{
               RowBox[{
                SuperscriptBox[
                 RowBox[{"(", 
                  RowBox[{"\[Alpha]", "+", "\[Gamma]", "+", "\[Delta]"}], 
                  ")"}], "2"], " ", 
                SuperscriptBox["\[Kappa]", "2"]}], "+", 
               RowBox[{
                RowBox[{"(", 
                 RowBox[{
                  RowBox[{"Y", " ", 
                   RowBox[{"(", 
                    RowBox[{"\[Gamma]", "+", "\[Delta]"}], ")"}]}], "+", 
                  RowBox[{"X", " ", 
                   RowBox[{"(", 
                    RowBox[{"\[Alpha]", "+", "\[Gamma]", "+", "\[Delta]"}], 
                    ")"}]}]}], ")"}], " ", "\[Kappa]", " ", 
                RowBox[{"i", "[", 
                 RowBox[{"1", ",", "2", ",", "t"}], "]"}]}], "+", 
               RowBox[{"X", " ", "Y", " ", 
                SuperscriptBox[
                 RowBox[{"i", "[", 
                  RowBox[{"1", ",", "2", ",", "t"}], "]"}], "2"]}]}], ")"}], 
             "2"]}], ")"}]}]}], ")"}]}]}]}], "}"}]}], "}"}]], "Output",
 CellChangeTimes->{{3.745903912712398*^9, 3.745903936521431*^9}, {
   3.7461628728897753`*^9, 3.746162912487121*^9}, {3.74616294355865*^9, 
   3.7461629581315727`*^9}, 3.749376493905478*^9, 3.749820941722062*^9, 
   3.751119248076992*^9, 3.753161095933659*^9, 3.754059464274888*^9, 
   3.758480008920362*^9, 3.761390360408238*^9, 3.761390492120466*^9, 
   3.761402305653619*^9, 3.761414828272067*^9, 3.761437762122817*^9, 
   3.761474679722752*^9, 3.7615102728217983`*^9, 3.779920708633051*^9, 
   3.779920941404532*^9}]
}, Open  ]],

Cell[CellGroupData[{

Cell[BoxData[
 RowBox[{"Reduce", "[", 
  RowBox[{"{", 
   RowBox[{
    RowBox[{
     RowBox[{"(", 
      RowBox[{"\[Lambda]", "/.", 
       RowBox[{"temp3", "[", 
        RowBox[{"[", "1", "]"}], "]"}]}], ")"}], "<", "0"}], ",", 
    RowBox[{"0", "<", "Y", "<", "X"}], ",", 
    RowBox[{"0", "<", "\[Delta]", "<", "b"}], ",", 
    RowBox[{"0", "<", "\[Alpha]"}], ",", 
    RowBox[{"0", "<", "\[Gamma]"}], ",", 
    RowBox[{"0", "<", "\[Kappa]"}], ",", 
    RowBox[{"0", "<", 
     RowBox[{"i", "[", 
      RowBox[{"1", ",", "1", ",", "t"}], "]"}]}]}], "}"}], "]"}]], "Input",
 CellChangeTimes->{{3.745903999540408*^9, 3.7459040424496527`*^9}, {
  3.74616293101553*^9, 3.746162960855175*^9}}],

Cell[BoxData[
 RowBox[{
  RowBox[{
   RowBox[{"i", "[", 
    RowBox[{"1", ",", "1", ",", "t"}], "]"}], ">", "0"}], "&&", 
  RowBox[{"\[Delta]", ">", "0"}], "&&", 
  RowBox[{"\[Gamma]", ">", "0"}], "&&", 
  RowBox[{"\[Alpha]", ">", "0"}], "&&", 
  RowBox[{
   RowBox[{"i", "[", 
    RowBox[{"1", ",", "2", ",", "t"}], "]"}], ">", "0"}], "&&", 
  RowBox[{"\[Kappa]", ">", "0"}], "&&", 
  RowBox[{"Y", ">", "0"}], "&&", 
  RowBox[{"X", ">", "Y"}], "&&", 
  RowBox[{"b", ">", "\[Delta]"}]}]], "Output",
 CellChangeTimes->{{3.7459040268063173`*^9, 3.745904042940508*^9}, 
   3.745904080990234*^9, {3.7461629286615667`*^9, 3.746162961481876*^9}, 
   3.74937649408261*^9, 3.7498209419060383`*^9, 3.751119248254057*^9, 
   3.753161096133278*^9, 3.7540594645246077`*^9, 3.758480009114073*^9, 
   3.76139036082397*^9, 3.7613904925138893`*^9, 3.7614023059686937`*^9, 
   3.7614148284470577`*^9, 3.761437762302579*^9, 3.761474679899899*^9, 
   3.761510273014172*^9, 3.779920708716938*^9, 3.779920941584927*^9}]
}, Open  ]],

Cell[CellGroupData[{

Cell[BoxData[
 RowBox[{"Reduce", "[", 
  RowBox[{"{", 
   RowBox[{
    RowBox[{
     RowBox[{"(", 
      RowBox[{"\[Lambda]", "/.", 
       RowBox[{"temp3", "[", 
        RowBox[{"[", "2", "]"}], "]"}]}], ")"}], "<", "0"}], ",", 
    RowBox[{"0", "<", "Y", "<", "X"}], ",", 
    RowBox[{"0", "<", "\[Delta]", "<", "b"}], ",", 
    RowBox[{"0", "<", "\[Alpha]"}], ",", 
    RowBox[{"0", "<", "\[Gamma]"}], ",", 
    RowBox[{"0", "<", "\[Kappa]"}], ",", 
    RowBox[{"0", "<", 
     RowBox[{"i", "[", 
      RowBox[{"1", ",", "1", ",", "t"}], "]"}]}]}], "}"}], "]"}]], "Input",
 CellChangeTimes->{{3.745903999540408*^9, 3.7459040424496527`*^9}, {
  3.745904084213707*^9, 3.745904084350039*^9}}],

Cell[BoxData[
 RowBox[{
  RowBox[{
   RowBox[{"i", "[", 
    RowBox[{"1", ",", "1", ",", "t"}], "]"}], ">", "0"}], "&&", 
  RowBox[{"\[Delta]", ">", "0"}], "&&", 
  RowBox[{"\[Gamma]", ">", "0"}], "&&", 
  RowBox[{"\[Alpha]", ">", "0"}], "&&", 
  RowBox[{"(", 
   RowBox[{
    RowBox[{"(", 
     RowBox[{
      RowBox[{
       RowBox[{"i", "[", 
        RowBox[{"1", ",", "2", ",", "t"}], "]"}], "<", "0"}], "&&", 
      RowBox[{"\[Kappa]", ">", "0"}], "&&", 
      RowBox[{"0", "<", "Y", "<", 
       FractionBox[
        RowBox[{
         RowBox[{
          RowBox[{"-", "\[Alpha]"}], " ", "\[Kappa]"}], "-", 
         RowBox[{"\[Gamma]", " ", "\[Kappa]"}], "-", 
         RowBox[{"\[Delta]", " ", "\[Kappa]"}]}], 
        RowBox[{"i", "[", 
         RowBox[{"1", ",", "2", ",", "t"}], "]"}]]}], "&&", 
      RowBox[{"X", ">", "Y"}], "&&", 
      RowBox[{"b", ">", "\[Delta]"}]}], ")"}], "||", 
    RowBox[{"(", 
     RowBox[{
      RowBox[{
       RowBox[{"i", "[", 
        RowBox[{"1", ",", "2", ",", "t"}], "]"}], "\[GreaterEqual]", "0"}], "&&", 
      RowBox[{"\[Kappa]", ">", "0"}], "&&", 
      RowBox[{"Y", ">", "0"}], "&&", 
      RowBox[{"X", ">", "Y"}], "&&", 
      RowBox[{"b", ">", "\[Delta]"}]}], ")"}]}], ")"}]}]], "Output",
 CellChangeTimes->{{3.7459040268063173`*^9, 3.745904042940508*^9}, 
   3.7459040847222652`*^9, 3.746162964151978*^9, 3.749376494245105*^9, 
   3.749820942076046*^9, 3.7511192484280777`*^9, 3.7531610964279613`*^9, 
   3.754059464698884*^9, 3.758480009286785*^9, 3.761390361168291*^9, 
   3.761390492814126*^9, 3.761402306304377*^9, 3.761414828625345*^9, 
   3.7614377624854383`*^9, 3.761474680072187*^9, 3.761510273191366*^9, 
   3.779920708811257*^9, 3.7799209417620583`*^9}]
}, Open  ]]
}, Open  ]]
}, Closed]],

Cell[CellGroupData[{

Cell["Single host two pathogens- No solutions", "Section",
 CellChangeTimes->{{3.745728037037656*^9, 3.745728044656248*^9}, {
  3.745728122593259*^9, 3.745728124554142*^9}}],

Cell[CellGroupData[{

Cell[BoxData[
 RowBox[{"temp", "=", 
  RowBox[{
   RowBox[{"equList", "/.", 
    RowBox[{"{", 
     RowBox[{"(*", 
      RowBox[{
       RowBox[{
        RowBox[{"s", "[", 
         RowBox[{"1", ",", "t"}], "]"}], "\[Rule]", "0"}], ","}], "*)"}], 
     RowBox[{
      RowBox[{
       RowBox[{"s", "[", 
        RowBox[{"2", ",", "t"}], "]"}], "\[Rule]", "0"}], ",", 
      RowBox[{"(*", 
       RowBox[{
        RowBox[{
         RowBox[{"i", "[", 
          RowBox[{"1", ",", "1", ",", "t"}], "]"}], "\[Rule]", "0"}], ","}], 
       "*)"}], 
      RowBox[{"(*", 
       RowBox[{
        RowBox[{
         RowBox[{"i", "[", 
          RowBox[{"1", ",", "2", ",", "t"}], "]"}], "\[Rule]", "0"}], ","}], 
       "*)"}], 
      RowBox[{
       RowBox[{"i", "[", 
        RowBox[{"2", ",", "1", ",", "t"}], "]"}], "\[Rule]", "0"}], ",", 
      RowBox[{
       RowBox[{"i", "[", 
        RowBox[{"2", ",", "2", ",", "t"}], "]"}], "\[Rule]", "0"}]}], "}"}]}],
    "//", "Factor"}]}]], "Input",
 CellChangeTimes->{{3.745727630251734*^9, 3.745727692223287*^9}, {
  3.74572777726818*^9, 3.745727778307713*^9}, {3.745728054827208*^9, 
  3.745728067936536*^9}}],

Cell[BoxData[
 RowBox[{"{", 
  RowBox[{
   RowBox[{
    FractionBox["1", "\[Kappa]"], 
    RowBox[{"(", 
     RowBox[{
      RowBox[{"b", " ", "\[Kappa]", " ", 
       RowBox[{"i", "[", 
        RowBox[{"1", ",", "1", ",", "t"}], "]"}]}], "+", 
      RowBox[{"\[Gamma]", " ", "\[Kappa]", " ", 
       RowBox[{"i", "[", 
        RowBox[{"1", ",", "1", ",", "t"}], "]"}]}], "-", 
      RowBox[{"b", " ", 
       SuperscriptBox[
        RowBox[{"i", "[", 
         RowBox[{"1", ",", "1", ",", "t"}], "]"}], "2"]}], "+", 
      RowBox[{"b", " ", "\[Kappa]", " ", 
       RowBox[{"i", "[", 
        RowBox[{"1", ",", "2", ",", "t"}], "]"}]}], "+", 
      RowBox[{"\[Gamma]", " ", "\[Kappa]", " ", 
       RowBox[{"i", "[", 
        RowBox[{"1", ",", "2", ",", "t"}], "]"}]}], "-", 
      RowBox[{"2", " ", "b", " ", 
       RowBox[{"i", "[", 
        RowBox[{"1", ",", "1", ",", "t"}], "]"}], " ", 
       RowBox[{"i", "[", 
        RowBox[{"1", ",", "2", ",", "t"}], "]"}]}], "-", 
      RowBox[{"b", " ", 
       SuperscriptBox[
        RowBox[{"i", "[", 
         RowBox[{"1", ",", "2", ",", "t"}], "]"}], "2"]}], "+", 
      RowBox[{"b", " ", "\[Kappa]", " ", 
       RowBox[{"s", "[", 
        RowBox[{"1", ",", "t"}], "]"}]}], "-", 
      RowBox[{"\[Delta]", " ", "\[Kappa]", " ", 
       RowBox[{"s", "[", 
        RowBox[{"1", ",", "t"}], "]"}]}], "-", 
      RowBox[{"2", " ", "b", " ", 
       RowBox[{"i", "[", 
        RowBox[{"1", ",", "1", ",", "t"}], "]"}], " ", 
       RowBox[{"s", "[", 
        RowBox[{"1", ",", "t"}], "]"}]}], "-", 
      RowBox[{"X", " ", 
       RowBox[{"i", "[", 
        RowBox[{"1", ",", "1", ",", "t"}], "]"}], " ", 
       RowBox[{"s", "[", 
        RowBox[{"1", ",", "t"}], "]"}]}], "-", 
      RowBox[{"2", " ", "b", " ", 
       RowBox[{"i", "[", 
        RowBox[{"1", ",", "2", ",", "t"}], "]"}], " ", 
       RowBox[{"s", "[", 
        RowBox[{"1", ",", "t"}], "]"}]}], "-", 
      RowBox[{"Y", " ", 
       RowBox[{"i", "[", 
        RowBox[{"1", ",", "2", ",", "t"}], "]"}], " ", 
       RowBox[{"s", "[", 
        RowBox[{"1", ",", "t"}], "]"}]}], "-", 
      RowBox[{"b", " ", 
       SuperscriptBox[
        RowBox[{"s", "[", 
         RowBox[{"1", ",", "t"}], "]"}], "2"]}]}], ")"}]}], ",", "0", ",", 
   RowBox[{"-", 
    FractionBox[
     RowBox[{
      RowBox[{"i", "[", 
       RowBox[{"1", ",", "1", ",", "t"}], "]"}], " ", 
      RowBox[{"(", 
       RowBox[{
        RowBox[{"\[Alpha]", " ", "\[Kappa]"}], "+", 
        RowBox[{"\[Gamma]", " ", "\[Kappa]"}], "+", 
        RowBox[{"\[Delta]", " ", "\[Kappa]"}], "-", 
        RowBox[{"X", " ", 
         RowBox[{"s", "[", 
          RowBox[{"1", ",", "t"}], "]"}]}]}], ")"}]}], "\[Kappa]"]}], ",", 
   RowBox[{"-", 
    FractionBox[
     RowBox[{
      RowBox[{"i", "[", 
       RowBox[{"1", ",", "2", ",", "t"}], "]"}], " ", 
      RowBox[{"(", 
       RowBox[{
        RowBox[{"\[Alpha]", " ", "\[Kappa]"}], "+", 
        RowBox[{"\[Gamma]", " ", "\[Kappa]"}], "+", 
        RowBox[{"\[Delta]", " ", "\[Kappa]"}], "-", 
        RowBox[{"Y", " ", 
         RowBox[{"s", "[", 
          RowBox[{"1", ",", "t"}], "]"}]}]}], ")"}]}], "\[Kappa]"]}], ",", 
   "0", ",", "0"}], "}"}]], "Output",
 CellChangeTimes->{
  3.745727631797073*^9, 3.7457276804860163`*^9, 3.745727748058859*^9, 
   3.745727778731007*^9, {3.745728055263142*^9, 3.745728068362649*^9}, 
   3.746162976691601*^9, 3.7493764943535767`*^9, 3.749820942158671*^9, 
   3.751119248487014*^9, 3.753161096509794*^9, 3.75405946478476*^9, 
   3.761390361298562*^9, 3.761390492958089*^9, 3.7614023063979177`*^9, 
   3.76141482869182*^9, 3.761437762591872*^9, 3.761474680138012*^9, 
   3.761510273278648*^9, 3.77992070906852*^9, 3.7799209418318567`*^9}]
}, Open  ]],

Cell[CellGroupData[{

Cell[BoxData[
 RowBox[{"s1sol", "=", 
  RowBox[{"Flatten", "[", 
   RowBox[{"Solve", "[", 
    RowBox[{
     RowBox[{
      RowBox[{"temp", "[", 
       RowBox[{"[", "3", "]"}], "]"}], "\[Equal]", "0"}], ",", 
     RowBox[{"s", "[", 
      RowBox[{"1", ",", "t"}], "]"}]}], "]"}], "]"}]}]], "Input",
 CellChangeTimes->{{3.745728058175667*^9, 3.745728088762766*^9}}],

Cell[BoxData[
 RowBox[{"{", 
  RowBox[{
   RowBox[{"s", "[", 
    RowBox[{"1", ",", "t"}], "]"}], "\[Rule]", 
   FractionBox[
    RowBox[{
     RowBox[{"(", 
      RowBox[{"\[Alpha]", "+", "\[Gamma]", "+", "\[Delta]"}], ")"}], " ", 
     "\[Kappa]"}], "X"]}], "}"}]], "Output",
 CellChangeTimes->{{3.7457280631402903`*^9, 3.745728089077602*^9}, 
   3.746162976779188*^9, 3.7493764944202347`*^9, 3.749820942227071*^9, 
   3.751119248570051*^9, 3.753161096633977*^9, 3.754059464835059*^9, 
   3.761390361431271*^9, 3.761390493091193*^9, 3.761402306494417*^9, 
   3.761414828737167*^9, 3.761437762672162*^9, 3.761474680203817*^9, 
   3.7615102733689003`*^9, 3.7799207091687727`*^9, 3.7799209420078993`*^9}]
}, Open  ]],

Cell[CellGroupData[{

Cell[BoxData[
 RowBox[{
  RowBox[{
   RowBox[{"temp", "[", 
    RowBox[{"[", "4", "]"}], "]"}], "/.", "s1sol"}], "//", 
  "Factor"}]], "Input",
 CellChangeTimes->{{3.745728090552197*^9, 3.745728110268717*^9}}],

Cell[BoxData[
 RowBox[{"-", 
  FractionBox[
   RowBox[{
    RowBox[{"(", 
     RowBox[{"X", "-", "Y"}], ")"}], " ", 
    RowBox[{"(", 
     RowBox[{"\[Alpha]", "+", "\[Gamma]", "+", "\[Delta]"}], ")"}], " ", 
    RowBox[{"i", "[", 
     RowBox[{"1", ",", "2", ",", "t"}], "]"}]}], "X"]}]], "Output",
 CellChangeTimes->{3.745728110605506*^9, 3.74616297683847*^9, 
  3.749376494487747*^9, 3.7498209422815447`*^9, 3.751119248620112*^9, 
  3.753161096776793*^9, 3.7540594648844557`*^9, 3.76139036156689*^9, 
  3.761390493341961*^9, 3.761402306594993*^9, 3.76141482882086*^9, 
  3.761437762745446*^9, 3.761474680285058*^9, 3.761510273452726*^9, 
  3.779920709252104*^9, 3.77992094206343*^9}]
}, Open  ]],

Cell["Implies i[1,2,t]=0 which is not allowed", "Text",
 CellChangeTimes->{{3.745728113446432*^9, 3.745728120564246*^9}}]
}, Closed]],

Cell[CellGroupData[{

Cell["Two host one pathogen- No solution", "Section",
 CellChangeTimes->{{3.745728037037656*^9, 3.745728044656248*^9}, {
  3.745728122593259*^9, 3.7457281401759443`*^9}, {3.745728543059781*^9, 
  3.74572854475285*^9}}],

Cell[CellGroupData[{

Cell[BoxData[
 RowBox[{"temp", "=", 
  RowBox[{
   RowBox[{"equList", "/.", 
    RowBox[{"{", 
     RowBox[{"(*", 
      RowBox[{
       RowBox[{
        RowBox[{"s", "[", 
         RowBox[{"1", ",", "t"}], "]"}], "\[Rule]", "0"}], ","}], "*)"}], 
     RowBox[{"(*", 
      RowBox[{
       RowBox[{
        RowBox[{"s", "[", 
         RowBox[{"2", ",", "t"}], "]"}], "\[Rule]", "0"}], ","}], "*)"}], 
     RowBox[{"(*", 
      RowBox[{
       RowBox[{
        RowBox[{"i", "[", 
         RowBox[{"1", ",", "1", ",", "t"}], "]"}], "\[Rule]", "0"}], ","}], 
      "*)"}], 
     RowBox[{
      RowBox[{
       RowBox[{"i", "[", 
        RowBox[{"1", ",", "2", ",", "t"}], "]"}], "\[Rule]", "0"}], ",", 
      RowBox[{"(*", 
       RowBox[{
        RowBox[{
         RowBox[{"i", "[", 
          RowBox[{"2", ",", "1", ",", "t"}], "]"}], "\[Rule]", "0"}], ","}], 
       "*)"}], 
      RowBox[{
       RowBox[{"i", "[", 
        RowBox[{"2", ",", "2", ",", "t"}], "]"}], "\[Rule]", "0"}]}], "}"}]}],
    "//", "Factor"}]}]], "Input",
 CellChangeTimes->{{3.745727630251734*^9, 3.745727692223287*^9}, {
  3.74572777726818*^9, 3.745727778307713*^9}, {3.745728054827208*^9, 
  3.745728067936536*^9}, {3.7457281433238783`*^9, 3.74572815391754*^9}}],

Cell[BoxData[
 RowBox[{"{", 
  RowBox[{
   RowBox[{
    FractionBox["1", "\[Kappa]"], 
    RowBox[{"(", 
     RowBox[{
      RowBox[{"b", " ", "\[Kappa]", " ", 
       RowBox[{"i", "[", 
        RowBox[{"1", ",", "1", ",", "t"}], "]"}]}], "+", 
      RowBox[{"\[Gamma]", " ", "\[Kappa]", " ", 
       RowBox[{"i", "[", 
        RowBox[{"1", ",", "1", ",", "t"}], "]"}]}], "-", 
      RowBox[{"b", " ", 
       SuperscriptBox[
        RowBox[{"i", "[", 
         RowBox[{"1", ",", "1", ",", "t"}], "]"}], "2"]}], "-", 
      RowBox[{"b", " ", 
       RowBox[{"i", "[", 
        RowBox[{"1", ",", "1", ",", "t"}], "]"}], " ", 
       RowBox[{"i", "[", 
        RowBox[{"2", ",", "1", ",", "t"}], "]"}]}], "+", 
      RowBox[{"b", " ", "\[Kappa]", " ", 
       RowBox[{"s", "[", 
        RowBox[{"1", ",", "t"}], "]"}]}], "-", 
      RowBox[{"\[Delta]", " ", "\[Kappa]", " ", 
       RowBox[{"s", "[", 
        RowBox[{"1", ",", "t"}], "]"}]}], "-", 
      RowBox[{"2", " ", "b", " ", 
       RowBox[{"i", "[", 
        RowBox[{"1", ",", "1", ",", "t"}], "]"}], " ", 
       RowBox[{"s", "[", 
        RowBox[{"1", ",", "t"}], "]"}]}], "-", 
      RowBox[{"X", " ", 
       RowBox[{"i", "[", 
        RowBox[{"1", ",", "1", ",", "t"}], "]"}], " ", 
       RowBox[{"s", "[", 
        RowBox[{"1", ",", "t"}], "]"}]}], "-", 
      RowBox[{"b", " ", 
       RowBox[{"i", "[", 
        RowBox[{"2", ",", "1", ",", "t"}], "]"}], " ", 
       RowBox[{"s", "[", 
        RowBox[{"1", ",", "t"}], "]"}]}], "-", 
      RowBox[{"X", " ", 
       RowBox[{"i", "[", 
        RowBox[{"2", ",", "1", ",", "t"}], "]"}], " ", 
       RowBox[{"s", "[", 
        RowBox[{"1", ",", "t"}], "]"}]}], "-", 
      RowBox[{"b", " ", 
       SuperscriptBox[
        RowBox[{"s", "[", 
         RowBox[{"1", ",", "t"}], "]"}], "2"]}], "-", 
      RowBox[{"b", " ", 
       RowBox[{"i", "[", 
        RowBox[{"1", ",", "1", ",", "t"}], "]"}], " ", 
       RowBox[{"s", "[", 
        RowBox[{"2", ",", "t"}], "]"}]}], "-", 
      RowBox[{"b", " ", 
       RowBox[{"s", "[", 
        RowBox[{"1", ",", "t"}], "]"}], " ", 
       RowBox[{"s", "[", 
        RowBox[{"2", ",", "t"}], "]"}]}]}], ")"}]}], ",", 
   RowBox[{
    FractionBox["1", "\[Kappa]"], 
    RowBox[{"(", 
     RowBox[{
      RowBox[{"b", " ", "\[Kappa]", " ", 
       RowBox[{"i", "[", 
        RowBox[{"2", ",", "1", ",", "t"}], "]"}]}], "+", 
      RowBox[{"\[Gamma]", " ", "\[Kappa]", " ", 
       RowBox[{"i", "[", 
        RowBox[{"2", ",", "1", ",", "t"}], "]"}]}], "-", 
      RowBox[{"b", " ", 
       RowBox[{"i", "[", 
        RowBox[{"1", ",", "1", ",", "t"}], "]"}], " ", 
       RowBox[{"i", "[", 
        RowBox[{"2", ",", "1", ",", "t"}], "]"}]}], "-", 
      RowBox[{"b", " ", 
       SuperscriptBox[
        RowBox[{"i", "[", 
         RowBox[{"2", ",", "1", ",", "t"}], "]"}], "2"]}], "-", 
      RowBox[{"b", " ", 
       RowBox[{"i", "[", 
        RowBox[{"2", ",", "1", ",", "t"}], "]"}], " ", 
       RowBox[{"s", "[", 
        RowBox[{"1", ",", "t"}], "]"}]}], "+", 
      RowBox[{"b", " ", "\[Kappa]", " ", 
       RowBox[{"s", "[", 
        RowBox[{"2", ",", "t"}], "]"}]}], "-", 
      RowBox[{"\[Delta]", " ", "\[Kappa]", " ", 
       RowBox[{"s", "[", 
        RowBox[{"2", ",", "t"}], "]"}]}], "-", 
      RowBox[{"b", " ", 
       RowBox[{"i", "[", 
        RowBox[{"1", ",", "1", ",", "t"}], "]"}], " ", 
       RowBox[{"s", "[", 
        RowBox[{"2", ",", "t"}], "]"}]}], "-", 
      RowBox[{"Y", " ", 
       RowBox[{"i", "[", 
        RowBox[{"1", ",", "1", ",", "t"}], "]"}], " ", 
       RowBox[{"s", "[", 
        RowBox[{"2", ",", "t"}], "]"}]}], "-", 
      RowBox[{"2", " ", "b", " ", 
       RowBox[{"i", "[", 
        RowBox[{"2", ",", "1", ",", "t"}], "]"}], " ", 
       RowBox[{"s", "[", 
        RowBox[{"2", ",", "t"}], "]"}]}], "-", 
      RowBox[{"Y", " ", 
       RowBox[{"i", "[", 
        RowBox[{"2", ",", "1", ",", "t"}], "]"}], " ", 
       RowBox[{"s", "[", 
        RowBox[{"2", ",", "t"}], "]"}]}], "-", 
      RowBox[{"b", " ", 
       RowBox[{"s", "[", 
        RowBox[{"1", ",", "t"}], "]"}], " ", 
       RowBox[{"s", "[", 
        RowBox[{"2", ",", "t"}], "]"}]}], "-", 
      RowBox[{"b", " ", 
       SuperscriptBox[
        RowBox[{"s", "[", 
         RowBox[{"2", ",", "t"}], "]"}], "2"]}]}], ")"}]}], ",", 
   RowBox[{"-", 
    RowBox[{
     FractionBox["1", "\[Kappa]"], 
     RowBox[{"(", 
      RowBox[{
       RowBox[{"\[Alpha]", " ", "\[Kappa]", " ", 
        RowBox[{"i", "[", 
         RowBox[{"1", ",", "1", ",", "t"}], "]"}]}], "+", 
       RowBox[{"\[Gamma]", " ", "\[Kappa]", " ", 
        RowBox[{"i", "[", 
         RowBox[{"1", ",", "1", ",", "t"}], "]"}]}], "+", 
       RowBox[{"\[Delta]", " ", "\[Kappa]", " ", 
        RowBox[{"i", "[", 
         RowBox[{"1", ",", "1", ",", "t"}], "]"}]}], "-", 
       RowBox[{"X", " ", 
        RowBox[{"i", "[", 
         RowBox[{"1", ",", "1", ",", "t"}], "]"}], " ", 
        RowBox[{"s", "[", 
         RowBox[{"1", ",", "t"}], "]"}]}], "-", 
       RowBox[{"X", " ", 
        RowBox[{"i", "[", 
         RowBox[{"2", ",", "1", ",", "t"}], "]"}], " ", 
        RowBox[{"s", "[", 
         RowBox[{"1", ",", "t"}], "]"}]}]}], ")"}]}]}], ",", "0", ",", 
   RowBox[{"-", 
    RowBox[{
     FractionBox["1", "\[Kappa]"], 
     RowBox[{"(", 
      RowBox[{
       RowBox[{"\[Alpha]", " ", "\[Kappa]", " ", 
        RowBox[{"i", "[", 
         RowBox[{"2", ",", "1", ",", "t"}], "]"}]}], "+", 
       RowBox[{"\[Gamma]", " ", "\[Kappa]", " ", 
        RowBox[{"i", "[", 
         RowBox[{"2", ",", "1", ",", "t"}], "]"}]}], "+", 
       RowBox[{"\[Delta]", " ", "\[Kappa]", " ", 
        RowBox[{"i", "[", 
         RowBox[{"2", ",", "1", ",", "t"}], "]"}]}], "-", 
       RowBox[{"Y", " ", 
        RowBox[{"i", "[", 
         RowBox[{"1", ",", "1", ",", "t"}], "]"}], " ", 
        RowBox[{"s", "[", 
         RowBox[{"2", ",", "t"}], "]"}]}], "-", 
       RowBox[{"Y", " ", 
        RowBox[{"i", "[", 
         RowBox[{"2", ",", "1", ",", "t"}], "]"}], " ", 
        RowBox[{"s", "[", 
         RowBox[{"2", ",", "t"}], "]"}]}]}], ")"}]}]}], ",", "0"}], 
  "}"}]], "Output",
 CellChangeTimes->{
  3.745727631797073*^9, 3.7457276804860163`*^9, 3.745727748058859*^9, 
   3.745727778731007*^9, {3.745728055263142*^9, 3.745728068362649*^9}, 
   3.7457281546424723`*^9, 3.749376494555799*^9, 3.7498209423585873`*^9, 
   3.751119248669551*^9, 3.753161096862314*^9, 3.754059464935807*^9, 
   3.76139036169106*^9, 3.761390493609364*^9, 3.761402306691319*^9, 
   3.761414828875132*^9, 3.761437762843452*^9, 3.761474680354512*^9, 
   3.7615102735351677`*^9, 3.7799207093343887`*^9, 3.77992094212284*^9}]
}, Open  ]],

Cell[CellGroupData[{

Cell[BoxData[
 RowBox[{"i11sol", "=", 
  RowBox[{"Flatten", "[", 
   RowBox[{"Simplify", "[", 
    RowBox[{"Solve", "[", 
     RowBox[{
      RowBox[{
       RowBox[{"temp", "[", 
        RowBox[{"[", "3", "]"}], "]"}], "\[Equal]", "0"}], ",", 
      RowBox[{"i", "[", 
       RowBox[{"1", ",", "1", ",", "t"}], "]"}]}], "]"}], "]"}], 
   "]"}]}]], "Input",
 CellChangeTimes->{{3.745728162494113*^9, 3.745728205857271*^9}, {
  3.745728321975758*^9, 3.745728330546962*^9}}],

Cell[BoxData[
 RowBox[{"{", 
  RowBox[{
   RowBox[{"i", "[", 
    RowBox[{"1", ",", "1", ",", "t"}], "]"}], "\[Rule]", 
   RowBox[{"-", 
    FractionBox[
     RowBox[{"X", " ", 
      RowBox[{"i", "[", 
       RowBox[{"2", ",", "1", ",", "t"}], "]"}], " ", 
      RowBox[{"s", "[", 
       RowBox[{"1", ",", "t"}], "]"}]}], 
     RowBox[{
      RowBox[{
       RowBox[{"-", 
        RowBox[{"(", 
         RowBox[{"\[Alpha]", "+", "\[Gamma]", "+", "\[Delta]"}], ")"}]}], " ",
        "\[Kappa]"}], "+", 
      RowBox[{"X", " ", 
       RowBox[{"s", "[", 
        RowBox[{"1", ",", "t"}], "]"}]}]}]]}]}], "}"}]], "Output",
 CellChangeTimes->{{3.745728169392661*^9, 3.7457282061779213`*^9}, {
   3.7457283264348803`*^9, 3.745728331058117*^9}, 3.749376494623279*^9, 
   3.7498209424422503`*^9, 3.751119248719816*^9, 3.7531610969439707`*^9, 
   3.7540594649877577`*^9, 3.7613903618216667`*^9, 3.761390493758449*^9, 
   3.761402306794544*^9, 3.76141482892518*^9, 3.761437762943326*^9, 
   3.761474680422401*^9, 3.761510273614739*^9, 3.779920709407525*^9, 
   3.779920942173458*^9}]
}, Open  ]],

Cell[CellGroupData[{

Cell[BoxData[
 RowBox[{"Factor", "[", 
  RowBox[{
   RowBox[{"temp", "[", 
    RowBox[{"[", "5", "]"}], "]"}], "/.", "i11sol"}], "]"}]], "Input"],

Cell[BoxData[
 RowBox[{"-", 
  FractionBox[
   RowBox[{
    RowBox[{"(", 
     RowBox[{"\[Alpha]", "+", "\[Gamma]", "+", "\[Delta]"}], ")"}], " ", 
    RowBox[{"i", "[", 
     RowBox[{"2", ",", "1", ",", "t"}], "]"}], " ", 
    RowBox[{"(", 
     RowBox[{
      RowBox[{"\[Alpha]", " ", "\[Kappa]"}], "+", 
      RowBox[{"\[Gamma]", " ", "\[Kappa]"}], "+", 
      RowBox[{"\[Delta]", " ", "\[Kappa]"}], "-", 
      RowBox[{"X", " ", 
       RowBox[{"s", "[", 
        RowBox[{"1", ",", "t"}], "]"}]}], "-", 
      RowBox[{"Y", " ", 
       RowBox[{"s", "[", 
        RowBox[{"2", ",", "t"}], "]"}]}]}], ")"}]}], 
   RowBox[{
    RowBox[{"\[Alpha]", " ", "\[Kappa]"}], "+", 
    RowBox[{"\[Gamma]", " ", "\[Kappa]"}], "+", 
    RowBox[{"\[Delta]", " ", "\[Kappa]"}], "-", 
    RowBox[{"X", " ", 
     RowBox[{"s", "[", 
      RowBox[{"1", ",", "t"}], "]"}]}]}]]}]], "Output",
 CellChangeTimes->{3.745728363429264*^9, 3.749376494689622*^9, 
  3.749820942523941*^9, 3.751119248773778*^9, 3.7531610970270033`*^9, 
  3.754059465037663*^9, 3.761390361948121*^9, 3.761390494015564*^9, 
  3.7614023068946447`*^9, 3.761414828975749*^9, 3.76143776304246*^9, 
  3.761474680488941*^9, 3.761510273703218*^9, 3.779920709493588*^9, 
  3.779920942231613*^9}]
}, Open  ]],

Cell[CellGroupData[{

Cell[BoxData[
 RowBox[{"s2sol", "=", 
  RowBox[{"Flatten", "[", 
   RowBox[{"Simplify", "[", 
    RowBox[{"Solve", "[", 
     RowBox[{
      RowBox[{
       RowBox[{"Factor", "[", 
        RowBox[{
         RowBox[{"temp", "[", 
          RowBox[{"[", "5", "]"}], "]"}], "/.", "i11sol"}], "]"}], "\[Equal]",
        "0"}], ",", 
      RowBox[{"s", "[", 
       RowBox[{"2", ",", "t"}], "]"}]}], "]"}], "]"}], "]"}]}]], "Input",
 CellChangeTimes->{{3.7457282078111687`*^9, 3.745728247193028*^9}, {
  3.745728334203693*^9, 3.745728387127502*^9}}],

Cell[BoxData[
 RowBox[{"{", 
  RowBox[{
   RowBox[{"s", "[", 
    RowBox[{"2", ",", "t"}], "]"}], "\[Rule]", 
   FractionBox[
    RowBox[{
     RowBox[{
      RowBox[{"(", 
       RowBox[{"\[Alpha]", "+", "\[Gamma]", "+", "\[Delta]"}], ")"}], " ", 
      "\[Kappa]"}], "-", 
     RowBox[{"X", " ", 
      RowBox[{"s", "[", 
       RowBox[{"1", ",", "t"}], "]"}]}]}], "Y"]}], "}"}]], "Output",
 CellChangeTimes->{{3.745728219322955*^9, 3.745728248019949*^9}, {
   3.745728339802586*^9, 3.7457283549225473`*^9}, 3.7457283877574387`*^9, 
   3.749376494760417*^9, 3.749820942592309*^9, 3.751119248819125*^9, 
   3.753161097099957*^9, 3.754059465108245*^9, 3.761390362071095*^9, 
   3.761390494274281*^9, 3.761402306994952*^9, 3.761414829025585*^9, 
   3.761437763143683*^9, 3.761474680542808*^9, 3.761510273780555*^9, 
   3.779920709645944*^9, 3.7799209423090982`*^9}]
}, Open  ]],

Cell["All the variables are squares so solving for a parameter.", "Text",
 CellChangeTimes->{{3.745728463983138*^9, 3.7457284813286467`*^9}}],

Cell[CellGroupData[{

Cell[BoxData[
 RowBox[{"bSol", "=", 
  RowBox[{"Flatten", "[", 
   RowBox[{"Solve", "[", 
    RowBox[{
     RowBox[{
      RowBox[{"Numerator", "[", 
       RowBox[{
        RowBox[{"Factor", "[", 
         RowBox[{
          RowBox[{"temp", "/.", "i11sol"}], "/.", "s2sol"}], "]"}], "[", 
        RowBox[{"[", "2", "]"}], "]"}], "]"}], "\[Equal]", "0"}], ",", "b"}], 
    "]"}], "]"}]}]], "Input",
 CellChangeTimes->{{3.74572825110336*^9, 3.745728300184682*^9}, {
  3.745728392867543*^9, 3.745728488576829*^9}}],

Cell[BoxData[
 RowBox[{"{", 
  RowBox[{"b", "\[Rule]", 
   RowBox[{
    RowBox[{"(", 
     RowBox[{
      RowBox[{"Y", " ", 
       SuperscriptBox["\[Alpha]", "2"], " ", "\[Delta]", " ", 
       SuperscriptBox["\[Kappa]", "3"]}], "+", 
      RowBox[{
      "2", " ", "Y", " ", "\[Alpha]", " ", "\[Gamma]", " ", "\[Delta]", " ", 
       SuperscriptBox["\[Kappa]", "3"]}], "+", 
      RowBox[{"Y", " ", 
       SuperscriptBox["\[Gamma]", "2"], " ", "\[Delta]", " ", 
       SuperscriptBox["\[Kappa]", "3"]}], "+", 
      RowBox[{"2", " ", "Y", " ", "\[Alpha]", " ", 
       SuperscriptBox["\[Delta]", "2"], " ", 
       SuperscriptBox["\[Kappa]", "3"]}], "+", 
      RowBox[{"2", " ", "Y", " ", "\[Gamma]", " ", 
       SuperscriptBox["\[Delta]", "2"], " ", 
       SuperscriptBox["\[Kappa]", "3"]}], "+", 
      RowBox[{"Y", " ", 
       SuperscriptBox["\[Delta]", "3"], " ", 
       SuperscriptBox["\[Kappa]", "3"]}], "+", 
      RowBox[{
       SuperscriptBox["Y", "2"], " ", 
       SuperscriptBox["\[Alpha]", "2"], " ", 
       SuperscriptBox["\[Kappa]", "2"], " ", 
       RowBox[{"i", "[", 
        RowBox[{"2", ",", "1", ",", "t"}], "]"}]}], "+", 
      RowBox[{
       SuperscriptBox["Y", "2"], " ", "\[Alpha]", " ", "\[Gamma]", " ", 
       SuperscriptBox["\[Kappa]", "2"], " ", 
       RowBox[{"i", "[", 
        RowBox[{"2", ",", "1", ",", "t"}], "]"}]}], "+", 
      RowBox[{"2", " ", 
       SuperscriptBox["Y", "2"], " ", "\[Alpha]", " ", "\[Delta]", " ", 
       SuperscriptBox["\[Kappa]", "2"], " ", 
       RowBox[{"i", "[", 
        RowBox[{"2", ",", "1", ",", "t"}], "]"}]}], "+", 
      RowBox[{
       SuperscriptBox["Y", "2"], " ", "\[Gamma]", " ", "\[Delta]", " ", 
       SuperscriptBox["\[Kappa]", "2"], " ", 
       RowBox[{"i", "[", 
        RowBox[{"2", ",", "1", ",", "t"}], "]"}]}], "+", 
      RowBox[{
       SuperscriptBox["Y", "2"], " ", 
       SuperscriptBox["\[Delta]", "2"], " ", 
       SuperscriptBox["\[Kappa]", "2"], " ", 
       RowBox[{"i", "[", 
        RowBox[{"2", ",", "1", ",", "t"}], "]"}]}], "-", 
      RowBox[{
      "2", " ", "X", " ", "Y", " ", "\[Alpha]", " ", "\[Delta]", " ", 
       SuperscriptBox["\[Kappa]", "2"], " ", 
       RowBox[{"s", "[", 
        RowBox[{"1", ",", "t"}], "]"}]}], "-", 
      RowBox[{
      "2", " ", "X", " ", "Y", " ", "\[Gamma]", " ", "\[Delta]", " ", 
       SuperscriptBox["\[Kappa]", "2"], " ", 
       RowBox[{"s", "[", 
        RowBox[{"1", ",", "t"}], "]"}]}], "-", 
      RowBox[{"2", " ", "X", " ", "Y", " ", 
       SuperscriptBox["\[Delta]", "2"], " ", 
       SuperscriptBox["\[Kappa]", "2"], " ", 
       RowBox[{"s", "[", 
        RowBox[{"1", ",", "t"}], "]"}]}], "-", 
      RowBox[{"X", " ", 
       SuperscriptBox["Y", "2"], " ", "\[Alpha]", " ", "\[Kappa]", " ", 
       RowBox[{"i", "[", 
        RowBox[{"2", ",", "1", ",", "t"}], "]"}], " ", 
       RowBox[{"s", "[", 
        RowBox[{"1", ",", "t"}], "]"}]}], "-", 
      RowBox[{"X", " ", 
       SuperscriptBox["Y", "2"], " ", "\[Delta]", " ", "\[Kappa]", " ", 
       RowBox[{"i", "[", 
        RowBox[{"2", ",", "1", ",", "t"}], "]"}], " ", 
       RowBox[{"s", "[", 
        RowBox[{"1", ",", "t"}], "]"}]}], "+", 
      RowBox[{
       SuperscriptBox["X", "2"], " ", "Y", " ", "\[Delta]", " ", "\[Kappa]", 
       " ", 
       SuperscriptBox[
        RowBox[{"s", "[", 
         RowBox[{"1", ",", "t"}], "]"}], "2"]}]}], ")"}], "/", 
    RowBox[{"(", 
     RowBox[{
      RowBox[{"Y", " ", 
       SuperscriptBox["\[Alpha]", "2"], " ", 
       SuperscriptBox["\[Kappa]", "3"]}], "-", 
      RowBox[{
       SuperscriptBox["\[Alpha]", "3"], " ", 
       SuperscriptBox["\[Kappa]", "3"]}], "+", 
      RowBox[{"2", " ", "Y", " ", "\[Alpha]", " ", "\[Gamma]", " ", 
       SuperscriptBox["\[Kappa]", "3"]}], "-", 
      RowBox[{"3", " ", 
       SuperscriptBox["\[Alpha]", "2"], " ", "\[Gamma]", " ", 
       SuperscriptBox["\[Kappa]", "3"]}], "+", 
      RowBox[{"Y", " ", 
       SuperscriptBox["\[Gamma]", "2"], " ", 
       SuperscriptBox["\[Kappa]", "3"]}], "-", 
      RowBox[{"3", " ", "\[Alpha]", " ", 
       SuperscriptBox["\[Gamma]", "2"], " ", 
       SuperscriptBox["\[Kappa]", "3"]}], "-", 
      RowBox[{
       SuperscriptBox["\[Gamma]", "3"], " ", 
       SuperscriptBox["\[Kappa]", "3"]}], "+", 
      RowBox[{"2", " ", "Y", " ", "\[Alpha]", " ", "\[Delta]", " ", 
       SuperscriptBox["\[Kappa]", "3"]}], "-", 
      RowBox[{"3", " ", 
       SuperscriptBox["\[Alpha]", "2"], " ", "\[Delta]", " ", 
       SuperscriptBox["\[Kappa]", "3"]}], "+", 
      RowBox[{"2", " ", "Y", " ", "\[Gamma]", " ", "\[Delta]", " ", 
       SuperscriptBox["\[Kappa]", "3"]}], "-", 
      RowBox[{"6", " ", "\[Alpha]", " ", "\[Gamma]", " ", "\[Delta]", " ", 
       SuperscriptBox["\[Kappa]", "3"]}], "-", 
      RowBox[{"3", " ", 
       SuperscriptBox["\[Gamma]", "2"], " ", "\[Delta]", " ", 
       SuperscriptBox["\[Kappa]", "3"]}], "+", 
      RowBox[{"Y", " ", 
       SuperscriptBox["\[Delta]", "2"], " ", 
       SuperscriptBox["\[Kappa]", "3"]}], "-", 
      RowBox[{"3", " ", "\[Alpha]", " ", 
       SuperscriptBox["\[Delta]", "2"], " ", 
       SuperscriptBox["\[Kappa]", "3"]}], "-", 
      RowBox[{"3", " ", "\[Gamma]", " ", 
       SuperscriptBox["\[Delta]", "2"], " ", 
       SuperscriptBox["\[Kappa]", "3"]}], "-", 
      RowBox[{
       SuperscriptBox["\[Delta]", "3"], " ", 
       SuperscriptBox["\[Kappa]", "3"]}], "+", 
      RowBox[{
       SuperscriptBox["Y", "2"], " ", "\[Alpha]", " ", 
       SuperscriptBox["\[Kappa]", "2"], " ", 
       RowBox[{"i", "[", 
        RowBox[{"2", ",", "1", ",", "t"}], "]"}]}], "-", 
      RowBox[{"2", " ", "Y", " ", 
       SuperscriptBox["\[Alpha]", "2"], " ", 
       SuperscriptBox["\[Kappa]", "2"], " ", 
       RowBox[{"i", "[", 
        RowBox[{"2", ",", "1", ",", "t"}], "]"}]}], "+", 
      RowBox[{
       SuperscriptBox["Y", "2"], " ", "\[Gamma]", " ", 
       SuperscriptBox["\[Kappa]", "2"], " ", 
       RowBox[{"i", "[", 
        RowBox[{"2", ",", "1", ",", "t"}], "]"}]}], "-", 
      RowBox[{"4", " ", "Y", " ", "\[Alpha]", " ", "\[Gamma]", " ", 
       SuperscriptBox["\[Kappa]", "2"], " ", 
       RowBox[{"i", "[", 
        RowBox[{"2", ",", "1", ",", "t"}], "]"}]}], "-", 
      RowBox[{"2", " ", "Y", " ", 
       SuperscriptBox["\[Gamma]", "2"], " ", 
       SuperscriptBox["\[Kappa]", "2"], " ", 
       RowBox[{"i", "[", 
        RowBox[{"2", ",", "1", ",", "t"}], "]"}]}], "+", 
      RowBox[{
       SuperscriptBox["Y", "2"], " ", "\[Delta]", " ", 
       SuperscriptBox["\[Kappa]", "2"], " ", 
       RowBox[{"i", "[", 
        RowBox[{"2", ",", "1", ",", "t"}], "]"}]}], "-", 
      RowBox[{"4", " ", "Y", " ", "\[Alpha]", " ", "\[Delta]", " ", 
       SuperscriptBox["\[Kappa]", "2"], " ", 
       RowBox[{"i", "[", 
        RowBox[{"2", ",", "1", ",", "t"}], "]"}]}], "-", 
      RowBox[{"4", " ", "Y", " ", "\[Gamma]", " ", "\[Delta]", " ", 
       SuperscriptBox["\[Kappa]", "2"], " ", 
       RowBox[{"i", "[", 
        RowBox[{"2", ",", "1", ",", "t"}], "]"}]}], "-", 
      RowBox[{"2", " ", "Y", " ", 
       SuperscriptBox["\[Delta]", "2"], " ", 
       SuperscriptBox["\[Kappa]", "2"], " ", 
       RowBox[{"i", "[", 
        RowBox[{"2", ",", "1", ",", "t"}], "]"}]}], "-", 
      RowBox[{
       SuperscriptBox["Y", "2"], " ", "\[Alpha]", " ", "\[Kappa]", " ", 
       SuperscriptBox[
        RowBox[{"i", "[", 
         RowBox[{"2", ",", "1", ",", "t"}], "]"}], "2"]}], "-", 
      RowBox[{
       SuperscriptBox["Y", "2"], " ", "\[Gamma]", " ", "\[Kappa]", " ", 
       SuperscriptBox[
        RowBox[{"i", "[", 
         RowBox[{"2", ",", "1", ",", "t"}], "]"}], "2"]}], "-", 
      RowBox[{
       SuperscriptBox["Y", "2"], " ", "\[Delta]", " ", "\[Kappa]", " ", 
       SuperscriptBox[
        RowBox[{"i", "[", 
         RowBox[{"2", ",", "1", ",", "t"}], "]"}], "2"]}], "-", 
      RowBox[{"2", " ", "X", " ", "Y", " ", "\[Alpha]", " ", 
       SuperscriptBox["\[Kappa]", "2"], " ", 
       RowBox[{"s", "[", 
        RowBox[{"1", ",", "t"}], "]"}]}], "+", 
      RowBox[{"3", " ", "X", " ", 
       SuperscriptBox["\[Alpha]", "2"], " ", 
       SuperscriptBox["\[Kappa]", "2"], " ", 
       RowBox[{"s", "[", 
        RowBox[{"1", ",", "t"}], "]"}]}], "-", 
      RowBox[{"Y", " ", 
       SuperscriptBox["\[Alpha]", "2"], " ", 
       SuperscriptBox["\[Kappa]", "2"], " ", 
       RowBox[{"s", "[", 
        RowBox[{"1", ",", "t"}], "]"}]}], "-", 
      RowBox[{"2", " ", "X", " ", "Y", " ", "\[Gamma]", " ", 
       SuperscriptBox["\[Kappa]", "2"], " ", 
       RowBox[{"s", "[", 
        RowBox[{"1", ",", "t"}], "]"}]}], "+", 
      RowBox[{"6", " ", "X", " ", "\[Alpha]", " ", "\[Gamma]", " ", 
       SuperscriptBox["\[Kappa]", "2"], " ", 
       RowBox[{"s", "[", 
        RowBox[{"1", ",", "t"}], "]"}]}], "-", 
      RowBox[{"2", " ", "Y", " ", "\[Alpha]", " ", "\[Gamma]", " ", 
       SuperscriptBox["\[Kappa]", "2"], " ", 
       RowBox[{"s", "[", 
        RowBox[{"1", ",", "t"}], "]"}]}], "+", 
      RowBox[{"3", " ", "X", " ", 
       SuperscriptBox["\[Gamma]", "2"], " ", 
       SuperscriptBox["\[Kappa]", "2"], " ", 
       RowBox[{"s", "[", 
        RowBox[{"1", ",", "t"}], "]"}]}], "-", 
      RowBox[{"Y", " ", 
       SuperscriptBox["\[Gamma]", "2"], " ", 
       SuperscriptBox["\[Kappa]", "2"], " ", 
       RowBox[{"s", "[", 
        RowBox[{"1", ",", "t"}], "]"}]}], "-", 
      RowBox[{"2", " ", "X", " ", "Y", " ", "\[Delta]", " ", 
       SuperscriptBox["\[Kappa]", "2"], " ", 
       RowBox[{"s", "[", 
        RowBox[{"1", ",", "t"}], "]"}]}], "+", 
      RowBox[{"6", " ", "X", " ", "\[Alpha]", " ", "\[Delta]", " ", 
       SuperscriptBox["\[Kappa]", "2"], " ", 
       RowBox[{"s", "[", 
        RowBox[{"1", ",", "t"}], "]"}]}], "-", 
      RowBox[{"2", " ", "Y", " ", "\[Alpha]", " ", "\[Delta]", " ", 
       SuperscriptBox["\[Kappa]", "2"], " ", 
       RowBox[{"s", "[", 
        RowBox[{"1", ",", "t"}], "]"}]}], "+", 
      RowBox[{"6", " ", "X", " ", "\[Gamma]", " ", "\[Delta]", " ", 
       SuperscriptBox["\[Kappa]", "2"], " ", 
       RowBox[{"s", "[", 
        RowBox[{"1", ",", "t"}], "]"}]}], "-", 
      RowBox[{"2", " ", "Y", " ", "\[Gamma]", " ", "\[Delta]", " ", 
       SuperscriptBox["\[Kappa]", "2"], " ", 
       RowBox[{"s", "[", 
        RowBox[{"1", ",", "t"}], "]"}]}], "+", 
      RowBox[{"3", " ", "X", " ", 
       SuperscriptBox["\[Delta]", "2"], " ", 
       SuperscriptBox["\[Kappa]", "2"], " ", 
       RowBox[{"s", "[", 
        RowBox[{"1", ",", "t"}], "]"}]}], "-", 
      RowBox[{"Y", " ", 
       SuperscriptBox["\[Delta]", "2"], " ", 
       SuperscriptBox["\[Kappa]", "2"], " ", 
       RowBox[{"s", "[", 
        RowBox[{"1", ",", "t"}], "]"}]}], "-", 
      RowBox[{"X", " ", 
       SuperscriptBox["Y", "2"], " ", "\[Kappa]", " ", 
       RowBox[{"i", "[", 
        RowBox[{"2", ",", "1", ",", "t"}], "]"}], " ", 
       RowBox[{"s", "[", 
        RowBox[{"1", ",", "t"}], "]"}]}], "+", 
      RowBox[{
      "3", " ", "X", " ", "Y", " ", "\[Alpha]", " ", "\[Kappa]", " ", 
       RowBox[{"i", "[", 
        RowBox[{"2", ",", "1", ",", "t"}], "]"}], " ", 
       RowBox[{"s", "[", 
        RowBox[{"1", ",", "t"}], "]"}]}], "-", 
      RowBox[{
       SuperscriptBox["Y", "2"], " ", "\[Alpha]", " ", "\[Kappa]", " ", 
       RowBox[{"i", "[", 
        RowBox[{"2", ",", "1", ",", "t"}], "]"}], " ", 
       RowBox[{"s", "[", 
        RowBox[{"1", ",", "t"}], "]"}]}], "+", 
      RowBox[{
      "3", " ", "X", " ", "Y", " ", "\[Gamma]", " ", "\[Kappa]", " ", 
       RowBox[{"i", "[", 
        RowBox[{"2", ",", "1", ",", "t"}], "]"}], " ", 
       RowBox[{"s", "[", 
        RowBox[{"1", ",", "t"}], "]"}]}], "-", 
      RowBox[{
       SuperscriptBox["Y", "2"], " ", "\[Gamma]", " ", "\[Kappa]", " ", 
       RowBox[{"i", "[", 
        RowBox[{"2", ",", "1", ",", "t"}], "]"}], " ", 
       RowBox[{"s", "[", 
        RowBox[{"1", ",", "t"}], "]"}]}], "+", 
      RowBox[{
      "3", " ", "X", " ", "Y", " ", "\[Delta]", " ", "\[Kappa]", " ", 
       RowBox[{"i", "[", 
        RowBox[{"2", ",", "1", ",", "t"}], "]"}], " ", 
       RowBox[{"s", "[", 
        RowBox[{"1", ",", "t"}], "]"}]}], "-", 
      RowBox[{
       SuperscriptBox["Y", "2"], " ", "\[Delta]", " ", "\[Kappa]", " ", 
       RowBox[{"i", "[", 
        RowBox[{"2", ",", "1", ",", "t"}], "]"}], " ", 
       RowBox[{"s", "[", 
        RowBox[{"1", ",", "t"}], "]"}]}], "+", 
      RowBox[{
       SuperscriptBox["X", "2"], " ", "Y", " ", "\[Kappa]", " ", 
       SuperscriptBox[
        RowBox[{"s", "[", 
         RowBox[{"1", ",", "t"}], "]"}], "2"]}], "-", 
      RowBox[{"3", " ", 
       SuperscriptBox["X", "2"], " ", "\[Alpha]", " ", "\[Kappa]", " ", 
       SuperscriptBox[
        RowBox[{"s", "[", 
         RowBox[{"1", ",", "t"}], "]"}], "2"]}], "+", 
      RowBox[{
      "2", " ", "X", " ", "Y", " ", "\[Alpha]", " ", "\[Kappa]", " ", 
       SuperscriptBox[
        RowBox[{"s", "[", 
         RowBox[{"1", ",", "t"}], "]"}], "2"]}], "-", 
      RowBox[{"3", " ", 
       SuperscriptBox["X", "2"], " ", "\[Gamma]", " ", "\[Kappa]", " ", 
       SuperscriptBox[
        RowBox[{"s", "[", 
         RowBox[{"1", ",", "t"}], "]"}], "2"]}], "+", 
      RowBox[{
      "2", " ", "X", " ", "Y", " ", "\[Gamma]", " ", "\[Kappa]", " ", 
       SuperscriptBox[
        RowBox[{"s", "[", 
         RowBox[{"1", ",", "t"}], "]"}], "2"]}], "-", 
      RowBox[{"3", " ", 
       SuperscriptBox["X", "2"], " ", "\[Delta]", " ", "\[Kappa]", " ", 
       SuperscriptBox[
        RowBox[{"s", "[", 
         RowBox[{"1", ",", "t"}], "]"}], "2"]}], "+", 
      RowBox[{
      "2", " ", "X", " ", "Y", " ", "\[Delta]", " ", "\[Kappa]", " ", 
       SuperscriptBox[
        RowBox[{"s", "[", 
         RowBox[{"1", ",", "t"}], "]"}], "2"]}], "-", 
      RowBox[{
       SuperscriptBox["X", "2"], " ", "Y", " ", 
       RowBox[{"i", "[", 
        RowBox[{"2", ",", "1", ",", "t"}], "]"}], " ", 
       SuperscriptBox[
        RowBox[{"s", "[", 
         RowBox[{"1", ",", "t"}], "]"}], "2"]}], "+", 
      RowBox[{"X", " ", 
       SuperscriptBox["Y", "2"], " ", 
       RowBox[{"i", "[", 
        RowBox[{"2", ",", "1", ",", "t"}], "]"}], " ", 
       SuperscriptBox[
        RowBox[{"s", "[", 
         RowBox[{"1", ",", "t"}], "]"}], "2"]}], "+", 
      RowBox[{
       SuperscriptBox["X", "3"], " ", 
       SuperscriptBox[
        RowBox[{"s", "[", 
         RowBox[{"1", ",", "t"}], "]"}], "3"]}], "-", 
      RowBox[{
       SuperscriptBox["X", "2"], " ", "Y", " ", 
       SuperscriptBox[
        RowBox[{"s", "[", 
         RowBox[{"1", ",", "t"}], "]"}], "3"]}]}], ")"}]}]}], "}"}]], "Output",\

 CellChangeTimes->{{3.74572825959295*^9, 3.7457283004806147`*^9}, {
   3.745728393298628*^9, 3.74572845817413*^9}, 3.745728488917985*^9, 
   3.749376494839978*^9, 3.749820942683185*^9, 3.751119248906744*^9, 
   3.753161097208272*^9, 3.7540594651945744`*^9, 3.7613903621974277`*^9, 
   3.761390494417502*^9, 3.7614023072146997`*^9, 3.761414829109667*^9, 
   3.7614377633065443`*^9, 3.761474680683671*^9, 3.761510273865942*^9, 
   3.779920709798321*^9, 3.7799209423689528`*^9}]
}, Open  ]],

Cell[CellGroupData[{

Cell[BoxData[
 RowBox[{"Factor", "[", 
  RowBox[{
   RowBox[{
    RowBox[{"temp", "/.", "i11sol"}], "/.", "s2sol"}], "/.", "bSol"}], 
  "]"}]], "Input",
 CellChangeTimes->{{3.745728497680689*^9, 3.745728508281748*^9}}],

Cell[BoxData[
 RowBox[{"{", 
  RowBox[{
   RowBox[{"-", 
    FractionBox[
     RowBox[{
      RowBox[{"(", 
       RowBox[{"X", "-", "Y"}], ")"}], " ", "\[Alpha]", " ", 
      RowBox[{"i", "[", 
       RowBox[{"2", ",", "1", ",", "t"}], "]"}], " ", 
      RowBox[{"s", "[", 
       RowBox[{"1", ",", "t"}], "]"}]}], 
     RowBox[{
      RowBox[{"\[Alpha]", " ", "\[Kappa]"}], "+", 
      RowBox[{"\[Gamma]", " ", "\[Kappa]"}], "+", 
      RowBox[{"\[Delta]", " ", "\[Kappa]"}], "+", 
      RowBox[{"Y", " ", 
       RowBox[{"i", "[", 
        RowBox[{"2", ",", "1", ",", "t"}], "]"}]}], "-", 
      RowBox[{"X", " ", 
       RowBox[{"s", "[", 
        RowBox[{"1", ",", "t"}], "]"}]}]}]]}], ",", "0", ",", "0", ",", "0", 
   ",", "0", ",", "0"}], "}"}]], "Output",
 CellChangeTimes->{{3.745728500768302*^9, 3.745728508588191*^9}, 
   3.749376494930071*^9, 3.749820942791027*^9, 3.7511192490024*^9, 
   3.753161097394442*^9, 3.754059465283149*^9, 3.761390362338461*^9, 
   3.761390494698928*^9, 3.761402307337441*^9, 3.761414829197418*^9, 
   3.7614377634602137`*^9, 3.761474680776031*^9, 3.761510273956897*^9, 
   3.7799207100177183`*^9, 3.779920942423285*^9}]
}, Open  ]],

Cell["Implies i[2,1,t]=0 or s[1,t]=0 which are not allowed.", "Text",
 CellChangeTimes->{{3.745728523840478*^9, 3.745728536496121*^9}}]
}, Closed]],

Cell[CellGroupData[{

Cell["All variables", "Section",
 CellChangeTimes->{{3.745728555951782*^9, 3.745728562134201*^9}}],

Cell[CellGroupData[{

Cell["Solving for Equilibrium", "Subsection",
 CellChangeTimes->{{3.745905106300207*^9, 3.745905113952321*^9}}],

Cell[CellGroupData[{

Cell[BoxData[
 RowBox[{"i22sol", "=", 
  RowBox[{"Flatten", "[", 
   RowBox[{"Simplify", "[", 
    RowBox[{"Solve", "[", 
     RowBox[{
      RowBox[{
       RowBox[{"Factor", "[", 
        RowBox[{"equList", "[", 
         RowBox[{"[", "6", "]"}], "]"}], "]"}], "\[Equal]", "0"}], ",", 
      RowBox[{"i", "[", 
       RowBox[{"2", ",", "2", ",", "t"}], "]"}]}], "]"}], "]"}], 
   "]"}]}]], "Input",
 CellChangeTimes->{{3.745728620698296*^9, 3.745728653992928*^9}}],

Cell[BoxData[
 RowBox[{"{", 
  RowBox[{
   RowBox[{"i", "[", 
    RowBox[{"2", ",", "2", ",", "t"}], "]"}], "\[Rule]", 
   RowBox[{"-", 
    FractionBox[
     RowBox[{"X", " ", 
      RowBox[{"i", "[", 
       RowBox[{"1", ",", "2", ",", "t"}], "]"}], " ", 
      RowBox[{"s", "[", 
       RowBox[{"2", ",", "t"}], "]"}]}], 
     RowBox[{
      RowBox[{
       RowBox[{"-", 
        RowBox[{"(", 
         RowBox[{"\[Alpha]", "+", "\[Gamma]", "+", "\[Delta]"}], ")"}]}], " ",
        "\[Kappa]"}], "+", 
      RowBox[{"X", " ", 
       RowBox[{"s", "[", 
        RowBox[{"2", ",", "t"}], "]"}]}]}]]}]}], "}"}]], "Output",
 CellChangeTimes->{
  3.74572865434404*^9, 3.745729099210287*^9, 3.745730422787656*^9, {
   3.7459051012258263`*^9, 3.7459051182945547`*^9}, 3.746162988446989*^9, 
   3.746163041692225*^9, 3.74651859617911*^9, 3.749376494986665*^9, 
   3.749820942857848*^9, 3.749878696544681*^9, 3.749906994011814*^9, 
   3.7499080006820917`*^9, 3.7499651020611153`*^9, 3.750054861364519*^9, 
   3.750055088707774*^9, 3.750055152066663*^9, 3.750577117112256*^9, 
   3.751088463273144*^9, 3.7511192490403337`*^9, 3.751180236086567*^9, 
   3.751191874832005*^9, 3.7516114671845016`*^9, 3.751691587877179*^9, 
   3.751694624319627*^9, 3.751787013762673*^9, 3.751863067681652*^9, 
   3.75186322603181*^9, 3.751871245458098*^9, 3.751876172624708*^9, 
   3.7519520006640244`*^9, 3.752986407852789*^9, 3.753001822039912*^9, 
   3.7531610974764843`*^9, 3.7540594653194027`*^9, 3.75502291441397*^9, 
   3.755104140183847*^9, 3.75535494456784*^9, 3.7553550515507298`*^9, 
   3.7559683388748617`*^9, 3.755981224436594*^9, 3.7559812544568167`*^9, 
   3.756822372731553*^9, 3.757337253013976*^9, 3.7584799770888767`*^9, 
   3.758482638276599*^9, 3.7585553758920517`*^9, 3.761390362465683*^9, 
   3.761390494958171*^9, 3.761402307432461*^9, 3.761414829235662*^9, 
   3.7614377635257473`*^9, 3.761474680831554*^9, 3.761510274035124*^9, 
   3.763835497072632*^9, 3.764504339754361*^9, 3.7645331095703487`*^9, 
   3.764607304744121*^9, 3.764676366175811*^9, 3.764759342430217*^9, 
   3.765019921351119*^9, {3.7650223315043707`*^9, 3.765022343377866*^9}, 
   3.765101770300603*^9, 3.765202424306787*^9, 3.765236424214135*^9, 
   3.76527970698358*^9, 3.766235213501252*^9, 3.766315704879002*^9, 
   3.766401854438398*^9, 3.7664870004303293`*^9, {3.76651066732067*^9, 
   3.7665106883324203`*^9}, 3.768048035725142*^9, 3.768154055529235*^9, 
   3.768217349670457*^9, 3.7682195997319937`*^9, 3.768845103467697*^9, 
   3.779920710112928*^9, 3.779920942494829*^9, {3.7821437100073757`*^9, 
   3.782143714800273*^9}, 3.7837709344024*^9, 3.7837721192606497`*^9}]
}, Open  ]],

Cell[CellGroupData[{

Cell[BoxData[
 RowBox[{"s2sol", "=", 
  RowBox[{"Simplify", "[", 
   RowBox[{"Flatten", "[", 
    RowBox[{"Solve", "[", 
     RowBox[{
      RowBox[{
       RowBox[{"Factor", "[", 
        RowBox[{
         RowBox[{"equList", "[", 
          RowBox[{"[", "5", "]"}], "]"}], "/.", "i22sol"}], "]"}], "\[Equal]",
        "0"}], ",", 
      RowBox[{"s", "[", 
       RowBox[{"2", ",", "t"}], "]"}]}], "]"}], "]"}], "]"}]}]], "Input",
 CellChangeTimes->{{3.74572865645925*^9, 3.745728695762712*^9}}],

Cell[BoxData[
 RowBox[{"{", 
  RowBox[{
   RowBox[{"s", "[", 
    RowBox[{"2", ",", "t"}], "]"}], "\[Rule]", 
   FractionBox[
    RowBox[{
     RowBox[{"(", 
      RowBox[{"\[Alpha]", "+", "\[Gamma]", "+", "\[Delta]"}], ")"}], " ", 
     "\[Kappa]", " ", 
     RowBox[{"i", "[", 
      RowBox[{"2", ",", "1", ",", "t"}], "]"}]}], 
    RowBox[{"Y", " ", 
     RowBox[{"(", 
      RowBox[{
       RowBox[{"i", "[", 
        RowBox[{"1", ",", "1", ",", "t"}], "]"}], "+", 
       RowBox[{"i", "[", 
        RowBox[{"2", ",", "1", ",", "t"}], "]"}]}], ")"}]}]]}], 
  "}"}]], "Output",
 CellChangeTimes->{{3.745728666226308*^9, 3.745728696140483*^9}, 
   3.7457290993035994`*^9, 3.74573042292164*^9, {3.745905101353904*^9, 
   3.745905118428176*^9}, 3.74616298854697*^9, 3.746163041758617*^9, 
   3.7465185963221283`*^9, 3.749376495056039*^9, 3.749820942924735*^9, 
   3.749878696699143*^9, 3.7499069941344147`*^9, 3.749908000743269*^9, 
   3.749965102131875*^9, 3.750054861464995*^9, 3.750055088754923*^9, 
   3.750055152165896*^9, 3.750577117203912*^9, 3.751088463424294*^9, 
   3.7511192490961637`*^9, 3.751180236186471*^9, 3.75119187497443*^9, 
   3.7516114672712793`*^9, 3.751691587993821*^9, 3.751694624388479*^9, 
   3.751787013894215*^9, 3.751863067759663*^9, 3.751863226147872*^9, 
   3.7518712455410557`*^9, 3.751876172755228*^9, 3.7519520007700653`*^9, 
   3.752986407964868*^9, 3.753001822099737*^9, 3.753161097554015*^9, 
   3.7540594653741617`*^9, 3.755022914529323*^9, 3.755104140252162*^9, 
   3.755354944634097*^9, 3.755355051719596*^9, 3.755968338944502*^9, 
   3.7559812244729147`*^9, 3.755981254568049*^9, 3.756822372819807*^9, 
   3.757337253085155*^9, 3.758479977139105*^9, 3.7584826383896713`*^9, 
   3.758555376157661*^9, 3.761390362631441*^9, 3.7613904952324266`*^9, 
   3.761402307528151*^9, 3.761414829291852*^9, 3.761437763602972*^9, 
   3.761474680905974*^9, 3.761510274115271*^9, 3.763835497209743*^9, 
   3.764504339845591*^9, 3.7645331096352987`*^9, 3.7646073048461018`*^9, 
   3.7646763662618217`*^9, 3.764759342508152*^9, 3.765019921416623*^9, {
   3.765022331612015*^9, 3.7650223434286413`*^9}, 3.765101770381577*^9, 
   3.765202424430188*^9, 3.765236424279394*^9, 3.765279707068884*^9, 
   3.766235213622395*^9, 3.766315704949358*^9, 3.766401854497961*^9, 
   3.766487000664789*^9, {3.766510667454031*^9, 3.766510688417053*^9}, 
   3.768048035791965*^9, 3.768154055607369*^9, 3.768217349762109*^9, 
   3.7682195998784637`*^9, 3.768845103600218*^9, 3.779920710194015*^9, 
   3.779920942547883*^9, {3.782143711046548*^9, 3.782143714876742*^9}, 
   3.7837709345054827`*^9, 3.783772119360034*^9}]
}, Open  ]],

Cell[CellGroupData[{

Cell[BoxData[
 RowBox[{"i11sol", "=", 
  RowBox[{"Flatten", "[", 
   RowBox[{"Simplify", "[", 
    RowBox[{"Solve", "[", 
     RowBox[{
      RowBox[{
       RowBox[{"Numerator", "[", 
        RowBox[{"Factor", "[", 
         RowBox[{
          RowBox[{
           RowBox[{"equList", "[", 
            RowBox[{"[", "3", "]"}], "]"}], "/.", "i22sol"}], "/.", "s2sol"}],
          "]"}], "]"}], "\[Equal]", "0"}], ",", 
      RowBox[{"i", "[", 
       RowBox[{"1", ",", "1", ",", "t"}], "]"}]}], "]"}], "]"}], 
   "]"}]}]], "Input",
 CellChangeTimes->{{3.7457287036832333`*^9, 3.745728755625844*^9}}],

Cell[BoxData[
 RowBox[{"{", 
  RowBox[{
   RowBox[{"i", "[", 
    RowBox[{"1", ",", "1", ",", "t"}], "]"}], "\[Rule]", 
   RowBox[{"-", 
    FractionBox[
     RowBox[{"X", " ", 
      RowBox[{"i", "[", 
       RowBox[{"2", ",", "1", ",", "t"}], "]"}], " ", 
      RowBox[{"s", "[", 
       RowBox[{"1", ",", "t"}], "]"}]}], 
     RowBox[{
      RowBox[{
       RowBox[{"-", 
        RowBox[{"(", 
         RowBox[{"\[Alpha]", "+", "\[Gamma]", "+", "\[Delta]"}], ")"}]}], " ",
        "\[Kappa]"}], "+", 
      RowBox[{"X", " ", 
       RowBox[{"s", "[", 
        RowBox[{"1", ",", "t"}], "]"}]}]}]]}]}], "}"}]], "Output",
 CellChangeTimes->{{3.745728705489818*^9, 3.745728755900869*^9}, 
   3.74572909937768*^9, 3.745730423009307*^9, {3.745905101421269*^9, 
   3.745905118508666*^9}, 3.746162988596859*^9, 3.746163041802514*^9, 
   3.746518596375079*^9, 3.7493764951254*^9, 3.7498209429917107`*^9, 
   3.7498786967548323`*^9, 3.7499069941931763`*^9, 3.749908000799399*^9, 
   3.7499651021712093`*^9, 3.750054861524712*^9, 3.750055088793305*^9, 
   3.750055152240778*^9, 3.750577117256228*^9, 3.751088463491777*^9, 
   3.7511192491539087`*^9, 3.7511802362869577`*^9, 3.751191875082266*^9, 
   3.751611467333744*^9, 3.75169158806988*^9, 3.751694624455031*^9, 
   3.751787013954544*^9, 3.751863067844275*^9, 3.751863226215554*^9, 
   3.751871245609353*^9, 3.751876172824526*^9, 3.75195200081509*^9, 
   3.752986408018385*^9, 3.7530018221649923`*^9, 3.753161097632862*^9, 
   3.7540594654193296`*^9, 3.755022914617738*^9, 3.7551041403176394`*^9, 
   3.755354944670228*^9, 3.7553550517789993`*^9, 3.755968338994382*^9, 
   3.755981224519403*^9, 3.755981254609708*^9, 3.7568223728914013`*^9, 
   3.7573372531317463`*^9, 3.758479977188385*^9, 3.7584826384550257`*^9, 
   3.758555376302372*^9, 3.7613903627497807`*^9, 3.761390495499159*^9, 
   3.761402307628108*^9, 3.761414829358857*^9, 3.761437763676448*^9, 
   3.761474680971068*^9, 3.76151027420287*^9, 3.763835497283581*^9, 
   3.764504339904779*^9, 3.7645331096864347`*^9, 3.7646073049210978`*^9, 
   3.7646763664736853`*^9, 3.764759342559745*^9, 3.7650199214563303`*^9, {
   3.765022331671907*^9, 3.765022343473534*^9}, 3.76510177043246*^9, 
   3.765202424513446*^9, 3.765236424332555*^9, 3.7652797071086693`*^9, 
   3.766235213685143*^9, 3.766315705012895*^9, 3.7664018545274563`*^9, 
   3.766487000710099*^9, {3.766510667525127*^9, 3.766510688513114*^9}, 
   3.768048035827693*^9, 3.768154055660501*^9, 3.768217349834382*^9, 
   3.768219599959114*^9, 3.768845103671772*^9, 3.77992071027845*^9, 
   3.779920942614799*^9, 3.7821437149336863`*^9, 3.783770934568532*^9, 
   3.7837721194099617`*^9}]
}, Open  ]],

Cell[CellGroupData[{

Cell[BoxData[
 RowBox[{"s1sol", "=", 
  RowBox[{"Simplify", "[", 
   RowBox[{"Flatten", "[", 
    RowBox[{"Solve", "[", 
     RowBox[{
      RowBox[{
       RowBox[{"Numerator", "[", 
        RowBox[{"Factor", "[", 
         RowBox[{
          RowBox[{
           RowBox[{
            RowBox[{"equList", "[", 
             RowBox[{"[", "4", "]"}], "]"}], "/.", "i22sol"}], "/.", 
           "s2sol"}], "/.", "i11sol"}], "]"}], "]"}], "\[Equal]", "0"}], ",", 
      
      RowBox[{"s", "[", 
       RowBox[{"1", ",", "t"}], "]"}]}], "]"}], "]"}], "]"}]}]], "Input",
 CellChangeTimes->{{3.7457287657416286`*^9, 3.7457288068258867`*^9}}],

Cell[BoxData[
 RowBox[{"{", 
  RowBox[{
   RowBox[{"s", "[", 
    RowBox[{"1", ",", "t"}], "]"}], "\[Rule]", 
   FractionBox[
    RowBox[{
     RowBox[{"(", 
      RowBox[{"\[Alpha]", "+", "\[Gamma]", "+", "\[Delta]"}], ")"}], " ", 
     "\[Kappa]"}], 
    RowBox[{"X", "+", "Y"}]]}], "}"}]], "Output",
 CellChangeTimes->{{3.7457287698267307`*^9, 3.745728807260441*^9}, 
   3.745729099460957*^9, 3.745730423088313*^9, {3.745905101487673*^9, 
   3.7459051185946836`*^9}, 3.746162988667224*^9, 3.7461630418585567`*^9, 
   3.746518596438509*^9, 3.749376495191436*^9, 3.749820943058571*^9, 
   3.749878696814542*^9, 3.749906994259185*^9, 3.749908000870511*^9, 
   3.749965102227232*^9, 3.750054861586687*^9, 3.7500550888530827`*^9, 
   3.7500551523285713`*^9, 3.750577117305854*^9, 3.751088463548386*^9, 
   3.751119249202773*^9, 3.751180236353518*^9, 3.7511918751835833`*^9, 
   3.75161146740196*^9, 3.751691588110033*^9, 3.751694624521071*^9, 
   3.751787014001891*^9, 3.751863067910941*^9, 3.751863226283358*^9, 
   3.751871245675359*^9, 3.751876172892087*^9, 3.75195200086467*^9, 
   3.752986408068214*^9, 3.753001822254065*^9, 3.753161097710153*^9, 
   3.754059465470524*^9, 3.75502291469728*^9, 3.755104140353355*^9, 
   3.755354944727333*^9, 3.7553550518517923`*^9, 3.755968339043276*^9, 
   3.755981224583053*^9, 3.755981254651829*^9, 3.756822372970324*^9, 
   3.757337253181025*^9, 3.758479977237866*^9, 3.758482638543312*^9, 
   3.758555376558865*^9, 3.76139036287215*^9, 3.761390495900805*^9, 
   3.761402307728409*^9, 3.7614148294251423`*^9, 3.761437763743281*^9, 
   3.761474681026651*^9, 3.7615102742810173`*^9, 3.763835497375146*^9, 
   3.764504339971805*^9, 3.764533109770774*^9, 3.764607304988624*^9, 
   3.764676366562087*^9, 3.76475934262528*^9, 3.765019921495946*^9, {
   3.765022331733762*^9, 3.765022343503545*^9}, 3.765101770484982*^9, 
   3.765202424580058*^9, 3.765236424382779*^9, 3.765279707159069*^9, 
   3.766235213752849*^9, 3.7663157050631113`*^9, 3.766401854565035*^9, 
   3.766487000759383*^9, {3.766510667590952*^9, 3.766510688565194*^9}, 
   3.768048035878755*^9, 3.7681540557125607`*^9, 3.768217349884776*^9, 
   3.768219600044804*^9, 3.768845103727107*^9, 3.779920710361061*^9, 
   3.7799209426706963`*^9, 3.782143714983507*^9, 3.7837709346350203`*^9, 
   3.7837721194830914`*^9}]
}, Open  ]],

Cell["All variables are squares so solving for a parameter", "Text",
 CellChangeTimes->{{3.745728896309115*^9, 3.7457289031997337`*^9}}],

Cell[CellGroupData[{

Cell[BoxData[
 RowBox[{"bSol", "=", 
  RowBox[{"Flatten", "[", 
   RowBox[{"Simplify", "[", 
    RowBox[{"Solve", "[", 
     RowBox[{
      RowBox[{
       RowBox[{"Numerator", "[", 
        RowBox[{"Factor", "[", 
         RowBox[{
          RowBox[{
           RowBox[{
            RowBox[{
             RowBox[{"equList", "[", 
              RowBox[{"[", "2", "]"}], "]"}], "/.", "i22sol"}], "/.", 
            "s2sol"}], "/.", "i11sol"}], "/.", "s1sol"}], "]"}], "]"}], 
       "\[Equal]", "0"}], ",", "b"}], "]"}], "]"}], "]"}]}]], "Input",
 CellChangeTimes->{{3.7457288206805143`*^9, 3.745728929026001*^9}}],

Cell[BoxData[
 RowBox[{"{", 
  RowBox[{"b", "\[Rule]", 
   RowBox[{"-", 
    RowBox[{"(", 
     RowBox[{
      RowBox[{"(", 
       RowBox[{"Y", " ", 
        RowBox[{"(", 
         RowBox[{"X", "+", "Y"}], ")"}], " ", "\[Kappa]", " ", 
        RowBox[{"(", 
         RowBox[{
          RowBox[{"X", " ", 
           RowBox[{"(", 
            RowBox[{"X", "+", "Y"}], ")"}], " ", 
           RowBox[{"(", 
            RowBox[{"\[Alpha]", "+", "\[Delta]"}], ")"}], " ", 
           RowBox[{"i", "[", 
            RowBox[{"1", ",", "2", ",", "t"}], "]"}]}], "+", 
          RowBox[{"Y", " ", 
           RowBox[{"(", 
            RowBox[{
             RowBox[{"\[Delta]", " ", 
              RowBox[{"(", 
               RowBox[{"\[Alpha]", "+", "\[Gamma]", "+", "\[Delta]"}], ")"}], 
              " ", "\[Kappa]"}], "+", 
             RowBox[{
              RowBox[{"(", 
               RowBox[{"X", "+", "Y"}], ")"}], " ", 
              RowBox[{"(", 
               RowBox[{"\[Alpha]", "+", "\[Delta]"}], ")"}], " ", 
              RowBox[{"i", "[", 
               RowBox[{"2", ",", "1", ",", "t"}], "]"}]}]}], ")"}]}]}], 
         ")"}]}], ")"}], "/", 
      RowBox[{"(", 
       RowBox[{
        RowBox[{"X", " ", 
         SuperscriptBox[
          RowBox[{"(", 
           RowBox[{"X", "+", "Y"}], ")"}], "3"], " ", 
         SuperscriptBox[
          RowBox[{"i", "[", 
           RowBox[{"1", ",", "2", ",", "t"}], "]"}], "2"]}], "+", 
        RowBox[{
         RowBox[{"(", 
          RowBox[{"X", "+", "Y"}], ")"}], " ", 
         RowBox[{"i", "[", 
          RowBox[{"1", ",", "2", ",", "t"}], "]"}], " ", 
         RowBox[{"(", 
          RowBox[{
           RowBox[{"Y", " ", 
            RowBox[{"(", 
             RowBox[{
              RowBox[{"-", 
               SuperscriptBox["X", "2"]}], "+", 
              RowBox[{"Y", " ", 
               RowBox[{"(", 
                RowBox[{"\[Alpha]", "+", "\[Gamma]", "+", "\[Delta]"}], 
                ")"}]}], "+", 
              RowBox[{"X", " ", 
               RowBox[{"(", 
                RowBox[{
                 RowBox[{"-", "Y"}], "+", 
                 RowBox[{"3", " ", 
                  RowBox[{"(", 
                   RowBox[{"\[Alpha]", "+", "\[Gamma]", "+", "\[Delta]"}], 
                   ")"}]}]}], ")"}]}]}], ")"}], " ", "\[Kappa]"}], "+", 
           RowBox[{
            SuperscriptBox[
             RowBox[{"(", 
              RowBox[{"X", "+", "Y"}], ")"}], "3"], " ", 
            RowBox[{"i", "[", 
             RowBox[{"2", ",", "1", ",", "t"}], "]"}]}]}], ")"}]}], "+", 
        RowBox[{"Y", " ", 
         RowBox[{"(", 
          RowBox[{
           RowBox[{
            RowBox[{"-", "Y"}], " ", 
            RowBox[{"(", 
             RowBox[{"\[Alpha]", "+", "\[Gamma]", "+", "\[Delta]"}], ")"}], 
            " ", 
            RowBox[{"(", 
             RowBox[{"X", "+", "Y", "-", 
              RowBox[{"2", " ", 
               RowBox[{"(", 
                RowBox[{"\[Alpha]", "+", "\[Gamma]", "+", "\[Delta]"}], 
                ")"}]}]}], ")"}], " ", 
            SuperscriptBox["\[Kappa]", "2"]}], "-", 
           RowBox[{
            RowBox[{"(", 
             RowBox[{"X", "+", "Y"}], ")"}], " ", 
            RowBox[{"(", 
             RowBox[{
              RowBox[{"X", " ", 
               RowBox[{"(", 
                RowBox[{
                "Y", "-", "\[Alpha]", "-", "\[Gamma]", "-", "\[Delta]"}], 
                ")"}]}], "+", 
              RowBox[{"Y", " ", 
               RowBox[{"(", 
                RowBox[{"Y", "-", 
                 RowBox[{"3", " ", 
                  RowBox[{"(", 
                   RowBox[{"\[Alpha]", "+", "\[Gamma]", "+", "\[Delta]"}], 
                   ")"}]}]}], ")"}]}]}], ")"}], " ", "\[Kappa]", " ", 
            RowBox[{"i", "[", 
             RowBox[{"2", ",", "1", ",", "t"}], "]"}]}], "+", 
           RowBox[{
            SuperscriptBox[
             RowBox[{"(", 
              RowBox[{"X", "+", "Y"}], ")"}], "3"], " ", 
            SuperscriptBox[
             RowBox[{"i", "[", 
              RowBox[{"2", ",", "1", ",", "t"}], "]"}], "2"]}]}], ")"}]}]}], 
       ")"}]}], ")"}]}]}], "}"}]], "Output",
 CellChangeTimes->{{3.7457288228167267`*^9, 3.7457289293522673`*^9}, 
   3.7457290995409317`*^9, 3.745730423254334*^9, 3.745905118741995*^9, 
   3.746162988923738*^9, 3.746163041921608*^9, 3.746518596681592*^9, 
   3.749376495438406*^9, 3.74982094337481*^9, 3.749878697064467*^9, 
   3.749906994557189*^9, 3.74990800094464*^9, 3.749965102513954*^9, 
   3.750054861655661*^9, 3.7500550891226597`*^9, 3.750055152553525*^9, 
   3.750577117648244*^9, 3.751088463802496*^9, 3.751119249469676*^9, 
   3.751180236837161*^9, 3.751191875755172*^9, 3.751611467673658*^9, 
   3.751691588369656*^9, 3.75169462480093*^9, 3.7517870142510347`*^9, 
   3.7518630681880417`*^9, 3.7518632265526323`*^9, 3.751871245948566*^9, 
   3.751876173163074*^9, 3.751952001129825*^9, 3.752986408343439*^9, 
   3.753001822571994*^9, 3.753161098111518*^9, 3.75405946574015*^9, 
   3.755022914981798*^9, 3.7551041406075478`*^9, 3.755354944942518*^9, 
   3.7553550520996437`*^9, 3.755968339328245*^9, 3.755981224833269*^9, 
   3.755981254891287*^9, 3.7568223732307863`*^9, 3.757337253457675*^9, 
   3.758479977532877*^9, 3.758482638784197*^9, 3.75855537692111*^9, 
   3.761390363282546*^9, 3.7613904963398647`*^9, 3.7614023081554193`*^9, 
   3.76141482967347*^9, 3.761437764067947*^9, 3.7614746813037453`*^9, 
   3.761510274603208*^9, 3.7638354976426163`*^9, 3.764504340222742*^9, 
   3.76453311002186*^9, 3.7646073050548983`*^9, 3.764676366644555*^9, 
   3.764759343249607*^9, 3.765019921755967*^9, {3.765022331796155*^9, 
   3.76502234380651*^9}, 3.7651017707894173`*^9, 3.765202424647314*^9, 
   3.765236424670589*^9, 3.76527970720947*^9, 3.7662352140220547`*^9, 
   3.7663157055701942`*^9, 3.766401854841687*^9, 3.766487001102824*^9, {
   3.7665106676567802`*^9, 3.766510688832891*^9}, 3.768048035929274*^9, 
   3.768154055761454*^9, 3.7682173499363003`*^9, 3.7682196001068783`*^9, 
   3.7688451040226097`*^9, 3.77992071060894*^9, 3.7799209427325487`*^9, 
   3.782143715229347*^9, 3.783770934883613*^9, 3.7837721197400618`*^9}]
}, Open  ]],

Cell[CellGroupData[{

Cell[BoxData[
 RowBox[{"i12sol", "=", 
  RowBox[{"Flatten", "[", 
   RowBox[{"Solve", "[", 
    RowBox[{
     RowBox[{
      RowBox[{"Numerator", "[", 
       RowBox[{"Factor", "[", 
        RowBox[{
         RowBox[{
          RowBox[{
           RowBox[{
            RowBox[{
             RowBox[{"equList", "[", 
              RowBox[{"[", "1", "]"}], "]"}], "/.", "i22sol"}], "/.", 
            "s2sol"}], "/.", "i11sol"}], "/.", "s1sol"}], "/.", "bSol"}], 
        "]"}], "]"}], "\[Equal]", "0"}], ",", 
     RowBox[{"i", "[", 
      RowBox[{"1", ",", "2", ",", "t"}], "]"}]}], "]"}], "]"}]}]], "Input",
 CellChangeTimes->{{3.745728931979184*^9, 3.745728962643111*^9}}],

Cell[BoxData[
 RowBox[{"{", 
  RowBox[{
   RowBox[{"i", "[", 
    RowBox[{"1", ",", "2", ",", "t"}], "]"}], "\[Rule]", 
   RowBox[{"i", "[", 
    RowBox[{"2", ",", "1", ",", "t"}], "]"}]}], "}"}]], "Output",
 CellChangeTimes->{{3.745728950235437*^9, 3.745728963103166*^9}, 
   3.745729099626464*^9, 3.7457304233244057`*^9, 3.745905118832116*^9, 
   3.746162988981921*^9, 3.746163041974003*^9, 3.746518596754634*^9, 
   3.74937649553872*^9, 3.749820943608276*^9, 3.7498786971505117`*^9, 
   3.749906994603838*^9, 3.749908000997141*^9, 3.749965102583632*^9, 
   3.750054861719919*^9, 3.750055089167341*^9, 3.750055152627676*^9, 
   3.750577117719994*^9, 3.7510884638652782`*^9, 3.751119249519973*^9, 
   3.7511802369369917`*^9, 3.75119187586663*^9, 3.751611467732524*^9, 
   3.7516915884174833`*^9, 3.7516946249862556`*^9, 3.751787014301038*^9, 
   3.7518630682778463`*^9, 3.751863226626073*^9, 3.751871246008354*^9, 
   3.751876173224264*^9, 3.7519520011826057`*^9, 3.752986408384809*^9, 
   3.753001822683137*^9, 3.753161098188802*^9, 3.754059465830142*^9, 
   3.755022915062847*^9, 3.755104140654231*^9, 3.755354944994931*^9, 
   3.7553550521674623`*^9, 3.755968339382101*^9, 3.7559812248919573`*^9, 
   3.755981254937187*^9, 3.756822373301084*^9, 3.757337253595319*^9, 
   3.758479977772868*^9, 3.758482638851965*^9, 3.758555377436782*^9, 
   3.761390363414897*^9, 3.761390496480932*^9, 3.76140230841361*^9, 
   3.76141482972075*^9, 3.761437764137334*^9, 3.7614746814385366`*^9, 
   3.76151027468648*^9, 3.763835497723506*^9, 3.764504340271682*^9, 
   3.764533110076755*^9, 3.764607305120901*^9, 3.764676366779132*^9, 
   3.7647593433286037`*^9, 3.765019921806127*^9, {3.7650223318634653`*^9, 
   3.76502234394042*^9}, 3.765101770834358*^9, 3.765202424712844*^9, 
   3.7652364247330236`*^9, 3.765279707260087*^9, 3.766235214086138*^9, 
   3.766315705643948*^9, 3.7664018548883133`*^9, 3.7664870011477547`*^9, {
   3.766510667725209*^9, 3.766510688900054*^9}, 3.768048035978917*^9, 
   3.7681540558134823`*^9, 3.768217349999114*^9, 3.768219600176116*^9, 
   3.768845104083249*^9, 3.77992071068504*^9, 3.779920942781522*^9, 
   3.782143715279867*^9, 3.783770934931155*^9, 3.783772119816333*^9}]
}, Open  ]],

Cell[CellGroupData[{

Cell[BoxData[
 RowBox[{"i21sol", "=", 
  RowBox[{"Simplify", "[", 
   RowBox[{
    RowBox[{"Solve", "[", 
     RowBox[{
      RowBox[{"b", "\[Equal]", 
       RowBox[{"(", 
        RowBox[{
         RowBox[{"b", "/.", "bSol"}], "/.", "i12sol"}], ")"}]}], ",", 
      RowBox[{"i", "[", 
       RowBox[{"2", ",", "1", ",", "t"}], "]"}]}], "]"}], ",", 
    RowBox[{"Assumptions", "\[Rule]", 
     RowBox[{"{", 
      RowBox[{
       RowBox[{"0", "<", "Y", "<", "X"}], ",", 
       RowBox[{"0", "<", "\[Delta]", "<", "b"}], ",", 
       RowBox[{"0", "<", "\[Alpha]"}], ",", 
       RowBox[{"0", "<", "\[Gamma]"}], ",", 
       RowBox[{"0", "<", "\[Kappa]"}]}], "}"}]}]}], "]"}]}]], "Input",
 CellChangeTimes->{{3.745728982191022*^9, 3.7457290568113823`*^9}, {
  3.7457291132399683`*^9, 3.745729115200036*^9}}],

Cell[BoxData[
 RowBox[{"{", 
  RowBox[{
   RowBox[{"{", 
    RowBox[{
     RowBox[{"i", "[", 
      RowBox[{"2", ",", "1", ",", "t"}], "]"}], "\[Rule]", 
     FractionBox[
      RowBox[{"Y", " ", 
       RowBox[{"(", 
        RowBox[{
         RowBox[{"b", " ", "X"}], "+", 
         RowBox[{"b", " ", "Y"}], "-", 
         RowBox[{"4", " ", "b", " ", "\[Alpha]"}], "-", 
         RowBox[{"X", " ", "\[Alpha]"}], "-", 
         RowBox[{"Y", " ", "\[Alpha]"}], "-", 
         RowBox[{"4", " ", "b", " ", "\[Gamma]"}], "-", 
         RowBox[{"4", " ", "b", " ", "\[Delta]"}], "-", 
         RowBox[{"X", " ", "\[Delta]"}], "-", 
         RowBox[{"Y", " ", "\[Delta]"}], "+", 
         SqrtBox[
          RowBox[{
           RowBox[{"(", 
            RowBox[{"X", "+", "Y"}], ")"}], " ", 
           RowBox[{"(", 
            RowBox[{
             RowBox[{
              SuperscriptBox["b", "2"], " ", 
              RowBox[{"(", 
               RowBox[{"X", "+", "Y"}], ")"}]}], "+", 
             RowBox[{
              RowBox[{"(", 
               RowBox[{"X", "+", "Y"}], ")"}], " ", 
              SuperscriptBox[
               RowBox[{"(", 
                RowBox[{"\[Alpha]", "+", "\[Delta]"}], ")"}], "2"]}], "-", 
             RowBox[{"2", " ", "b", " ", 
              RowBox[{"(", 
               RowBox[{
                RowBox[{"X", " ", 
                 RowBox[{"(", 
                  RowBox[{"\[Alpha]", "+", "\[Delta]"}], ")"}]}], "+", 
                RowBox[{"Y", " ", 
                 RowBox[{"(", 
                  RowBox[{"\[Alpha]", "+", "\[Delta]"}], ")"}]}], "-", 
                RowBox[{"4", " ", "\[Alpha]", " ", 
                 RowBox[{"(", 
                  RowBox[{"\[Alpha]", "+", "\[Gamma]", "+", "\[Delta]"}], 
                  ")"}]}]}], ")"}]}]}], ")"}]}]]}], ")"}], " ", "\[Kappa]"}], 
      
      RowBox[{"4", " ", "b", " ", 
       SuperscriptBox[
        RowBox[{"(", 
         RowBox[{"X", "+", "Y"}], ")"}], "2"]}]]}], "}"}], ",", 
   RowBox[{"{", 
    RowBox[{
     RowBox[{"i", "[", 
      RowBox[{"2", ",", "1", ",", "t"}], "]"}], "\[Rule]", 
     FractionBox[
      RowBox[{"Y", " ", 
       RowBox[{"(", 
        RowBox[{
         RowBox[{"b", " ", "X"}], "+", 
         RowBox[{"b", " ", "Y"}], "-", 
         RowBox[{"4", " ", "b", " ", "\[Alpha]"}], "-", 
         RowBox[{"X", " ", "\[Alpha]"}], "-", 
         RowBox[{"Y", " ", "\[Alpha]"}], "-", 
         RowBox[{"4", " ", "b", " ", "\[Gamma]"}], "-", 
         RowBox[{"4", " ", "b", " ", "\[Delta]"}], "-", 
         RowBox[{"X", " ", "\[Delta]"}], "-", 
         RowBox[{"Y", " ", "\[Delta]"}], "-", 
         SqrtBox[
          RowBox[{
           RowBox[{"(", 
            RowBox[{"X", "+", "Y"}], ")"}], " ", 
           RowBox[{"(", 
            RowBox[{
             RowBox[{
              SuperscriptBox["b", "2"], " ", 
              RowBox[{"(", 
               RowBox[{"X", "+", "Y"}], ")"}]}], "+", 
             RowBox[{
              RowBox[{"(", 
               RowBox[{"X", "+", "Y"}], ")"}], " ", 
              SuperscriptBox[
               RowBox[{"(", 
                RowBox[{"\[Alpha]", "+", "\[Delta]"}], ")"}], "2"]}], "-", 
             RowBox[{"2", " ", "b", " ", 
              RowBox[{"(", 
               RowBox[{
                RowBox[{"X", " ", 
                 RowBox[{"(", 
                  RowBox[{"\[Alpha]", "+", "\[Delta]"}], ")"}]}], "+", 
                RowBox[{"Y", " ", 
                 RowBox[{"(", 
                  RowBox[{"\[Alpha]", "+", "\[Delta]"}], ")"}]}], "-", 
                RowBox[{"4", " ", "\[Alpha]", " ", 
                 RowBox[{"(", 
                  RowBox[{"\[Alpha]", "+", "\[Gamma]", "+", "\[Delta]"}], 
                  ")"}]}]}], ")"}]}]}], ")"}]}]]}], ")"}], " ", "\[Kappa]"}], 
      
      RowBox[{"4", " ", "b", " ", 
       SuperscriptBox[
        RowBox[{"(", 
         RowBox[{"X", "+", "Y"}], ")"}], "2"]}]]}], "}"}]}], "}"}]], "Output",\

 CellChangeTimes->{{3.7457289866325607`*^9, 3.7457290139143353`*^9}, {
   3.745729045924182*^9, 3.745729057581605*^9}, {3.7457290998017807`*^9, 
   3.745729115659191*^9}, 3.745730423951887*^9, 3.745905119911188*^9, 
   3.746162989380638*^9, 3.74616304203826*^9, 3.7465185971853437`*^9, 
   3.749376495914962*^9, 3.749820944018162*^9, 3.749878697626453*^9, 
   3.749906995044348*^9, 3.749908001076804*^9, 3.7499651030049543`*^9, 
   3.750054861766118*^9, 3.750055089629918*^9, 3.75005515304716*^9, 
   3.7505771182412252`*^9, 3.751088464336072*^9, 3.75111924995714*^9, 
   3.75118023786411*^9, 3.751191876833601*^9, 3.751611468184313*^9, 
   3.751691588861302*^9, 3.751694625406323*^9, 3.7517870147602663`*^9, 
   3.751863068741756*^9, 3.7518632270417223`*^9, 3.7518712464883823`*^9, 
   3.751876173723324*^9, 3.751952001620288*^9, 3.752986408795204*^9, 
   3.7530018231154747`*^9, 3.753161098605126*^9, 3.7540594662366447`*^9, 
   3.755022915496954*^9, 3.755104141173319*^9, 3.755354945737833*^9, 
   3.755355052557674*^9, 3.755968339861381*^9, 3.75598122532257*^9, 
   3.7559812553570433`*^9, 3.75682237372901*^9, 3.7573372540271072`*^9, 
   3.758479978197962*^9, 3.75848263927118*^9, 3.758555377942271*^9, 
   3.761390364063876*^9, 3.761390497113152*^9, 3.7614023093134003`*^9, 
   3.761414830106351*^9, 3.7614377645492887`*^9, 3.761474681897439*^9, 
   3.7615102750870667`*^9, 3.7638354981537523`*^9, 3.764504340672656*^9, 
   3.76453311055059*^9, 3.7646073051782293`*^9, 3.764676366850264*^9, 
   3.764759344092494*^9, 3.765019922277001*^9, {3.765022331922035*^9, 
   3.765022344446911*^9}, 3.7651017712934923`*^9, 3.76520242477323*^9, 
   3.765236425218029*^9, 3.7652797073029327`*^9, 3.766235214683416*^9, 
   3.766315706379396*^9, 3.766401855337167*^9, 3.766487001686425*^9, {
   3.766510667831834*^9, 3.766510689366015*^9}, 3.768048036021097*^9, 
   3.7681540558532677`*^9, 3.7682173500559196`*^9, 3.768219600230527*^9, 
   3.7688451045000353`*^9, 3.7799207111020327`*^9, 3.779920942984939*^9, 
   3.7821437157246017`*^9, 3.783770935371595*^9, 3.783772120294132*^9}]
}, Open  ]],

Cell[BoxData[
 RowBox[{
  RowBox[{"equ1", "=", 
   RowBox[{
    RowBox[{"Join", "[", 
     RowBox[{
      RowBox[{"i21sol", "[", 
       RowBox[{"[", "1", "]"}], "]"}], ",", 
      RowBox[{"i12sol", "/.", 
       RowBox[{"i21sol", "[", 
        RowBox[{"[", "1", "]"}], "]"}]}], ",", 
      RowBox[{
       RowBox[{"s1sol", "/.", "i12sol"}], "/.", 
       RowBox[{"i21sol", "[", 
        RowBox[{"[", "1", "]"}], "]"}]}], ",", 
      RowBox[{
       RowBox[{
        RowBox[{"i11sol", "/.", "s1sol"}], "/.", "i12sol"}], "/.", 
       RowBox[{"i21sol", "[", 
        RowBox[{"[", "1", "]"}], "]"}]}], ",", 
      RowBox[{
       RowBox[{
        RowBox[{
         RowBox[{"s2sol", "/.", "i11sol"}], "/.", "s1sol"}], "/.", "i12sol"}],
        "/.", 
       RowBox[{"i21sol", "[", 
        RowBox[{"[", "1", "]"}], "]"}]}], ",", 
      RowBox[{
       RowBox[{
        RowBox[{
         RowBox[{
          RowBox[{"i22sol", "/.", "s2sol"}], "/.", "i11sol"}], "/.", 
         "s1sol"}], "/.", "i12sol"}], "/.", 
       RowBox[{"i21sol", "[", 
        RowBox[{"[", "1", "]"}], "]"}]}]}], "]"}], "//", "Simplify"}]}], 
  ";"}]], "Input",
 CellChangeTimes->{{3.745730291090972*^9, 3.745730389856048*^9}, {
  3.7457304405855083`*^9, 3.745730456787421*^9}, {3.745905136703833*^9, 
  3.745905141266992*^9}}],

Cell[BoxData[
 RowBox[{
  RowBox[{"equ2", "=", 
   RowBox[{
    RowBox[{"Join", "[", 
     RowBox[{
      RowBox[{"i21sol", "[", 
       RowBox[{"[", "2", "]"}], "]"}], ",", 
      RowBox[{"i12sol", "/.", 
       RowBox[{"i21sol", "[", 
        RowBox[{"[", "2", "]"}], "]"}]}], ",", 
      RowBox[{
       RowBox[{"s1sol", "/.", "i12sol"}], "/.", 
       RowBox[{"i21sol", "[", 
        RowBox[{"[", "2", "]"}], "]"}]}], ",", 
      RowBox[{
       RowBox[{
        RowBox[{"i11sol", "/.", "s1sol"}], "/.", "i12sol"}], "/.", 
       RowBox[{"i21sol", "[", 
        RowBox[{"[", "2", "]"}], "]"}]}], ",", 
      RowBox[{
       RowBox[{
        RowBox[{
         RowBox[{"s2sol", "/.", "i11sol"}], "/.", "s1sol"}], "/.", "i12sol"}],
        "/.", 
       RowBox[{"i21sol", "[", 
        RowBox[{"[", "2", "]"}], "]"}]}], ",", 
      RowBox[{
       RowBox[{
        RowBox[{
         RowBox[{
          RowBox[{"i22sol", "/.", "s2sol"}], "/.", "i11sol"}], "/.", 
         "s1sol"}], "/.", "i12sol"}], "/.", 
       RowBox[{"i21sol", "[", 
        RowBox[{"[", "2", "]"}], "]"}]}]}], "]"}], "//", "Simplify"}]}], 
  ";"}]], "Input",
 CellChangeTimes->{{3.745730459087079*^9, 3.745730466897512*^9}, 
   3.745905144288035*^9}],

Cell[BoxData[
 RowBox[{
  RowBox[{"test", "=", 
   RowBox[{"{", 
    RowBox[{
     RowBox[{"b", "\[Rule]", "1"}], ",", 
     RowBox[{"(*", 
      RowBox[{
       RowBox[{"\[Kappa]", "\[Rule]", "3000"}], ","}], "*)"}], 
     RowBox[{"\[Delta]", "\[Rule]", "0.5"}], ",", 
     RowBox[{"\[Alpha]", "\[Rule]", "0.4"}], ",", 
     RowBox[{"X", "\[Rule]", "6"}], ",", 
     RowBox[{"Y", "\[Rule]", "5"}], ",", 
     RowBox[{"\[Gamma]", "\[Rule]", "0.75"}]}], "}"}]}], ";"}]], "Input",
 CellChangeTimes->{{3.751089957828087*^9, 3.751089995467349*^9}, {
  3.751095193061948*^9, 3.751095208295713*^9}, {3.7510963850497026`*^9, 
  3.7510964261469193`*^9}, {3.751096488802888*^9, 3.7510965176425858`*^9}}],

Cell[CellGroupData[{

Cell[BoxData[
 RowBox[{
  RowBox[{
   RowBox[{
    RowBox[{"s", "[", 
     RowBox[{"1", ",", "t"}], "]"}], "+", 
    RowBox[{"s", "[", 
     RowBox[{"2", ",", "t"}], "]"}], "+", 
    RowBox[{"i", "[", 
     RowBox[{"1", ",", "2", ",", "t"}], "]"}], "+", 
    RowBox[{"i", "[", 
     RowBox[{"1", ",", "2", ",", "t"}], "]"}], "+", 
    RowBox[{"i", "[", 
     RowBox[{"2", ",", "1", ",", "t"}], "]"}], "+", 
    RowBox[{"i", "[", 
     RowBox[{"2", ",", "2", ",", "t"}], "]"}]}], "/.", "equ1"}], "/.", 
  "test"}]], "Input",
 CellChangeTimes->{{3.7510951395772676`*^9, 3.751095155796736*^9}}],

Cell[BoxData[
 RowBox[{"0.39545454545454545`", " ", "\[Kappa]"}]], "Output",
 CellChangeTimes->{
  3.7510951561176157`*^9, {3.751095194852469*^9, 3.751095210279505*^9}, 
   3.751096428506363*^9, {3.751096491017874*^9, 3.7510965193150578`*^9}, 
   3.751119250402316*^9, 3.751180238805134*^9, 3.751191877753667*^9, 
   3.751611468751099*^9, 3.7516915894055643`*^9, 3.75169462592038*^9, 
   3.751787015428752*^9, 3.751863069260233*^9, 3.751863227529893*^9, 
   3.751871247253594*^9, 3.7518761744614553`*^9, 3.7519520020928183`*^9, 
   3.75298640926075*^9, 3.753001823730178*^9, 3.753161099133164*^9, 
   3.7540594666657057`*^9, 3.755022916025754*^9, 3.7551041417481947`*^9, 
   3.7553549461904383`*^9, 3.755355053027439*^9, 3.755968340400734*^9, {
   3.7559812258842783`*^9, 3.755981255829541*^9}, 3.756822374290956*^9, 
   3.7573372545473824`*^9, 3.758479978775128*^9, 3.7584826397388773`*^9, 
   3.7585553784581547`*^9, 3.761390364921918*^9, 3.7613904979474173`*^9, 
   3.761402310527689*^9, 3.761414830586564*^9, 3.761437765134973*^9, 
   3.761474682389007*^9, 3.7615102755566*^9, 3.7638354987812643`*^9, 
   3.76450434123871*^9, 3.7645331110483093`*^9, 3.7646073058613777`*^9, 
   3.764676367095886*^9, 3.764759345081334*^9, 3.765019922777027*^9, {
   3.7650223321237288`*^9, 3.7650223449892*^9}, 3.765101771873447*^9, 
   3.765202425032296*^9, 3.765236425697901*^9, 3.7652797074340563`*^9, 
   3.766235215269713*^9, 3.7663157072719927`*^9, 3.766401855800394*^9, 
   3.766487002263212*^9, {3.766510668577114*^9, 3.766510690377364*^9}, 
   3.7680480361712627`*^9, 3.7681540560207443`*^9, 3.7682173502570877`*^9, 
   3.768219600466029*^9, 3.768845104928323*^9, 3.7799207115775843`*^9, 
   3.779920943147973*^9, 3.78214371648551*^9, 3.783770935982239*^9, 
   3.783772120804839*^9}]
}, Open  ]],

Cell[CellGroupData[{

Cell[BoxData[
 RowBox[{"Solve", "[", 
  RowBox[{
   RowBox[{
    RowBox[{"(", 
     RowBox[{
      RowBox[{
       RowBox[{
        RowBox[{"s", "[", 
         RowBox[{"1", ",", "t"}], "]"}], "+", 
        RowBox[{"s", "[", 
         RowBox[{"2", ",", "t"}], "]"}], "+", 
        RowBox[{"i", "[", 
         RowBox[{"1", ",", "2", ",", "t"}], "]"}], "+", 
        RowBox[{"i", "[", 
         RowBox[{"1", ",", "2", ",", "t"}], "]"}], "+", 
        RowBox[{"i", "[", 
         RowBox[{"2", ",", "1", ",", "t"}], "]"}], "+", 
        RowBox[{"i", "[", 
         RowBox[{"2", ",", "2", ",", "t"}], "]"}]}], "/.", "equ1"}], "/.", 
      "test"}], ")"}], "\[Equal]", "500"}], ",", "\[Kappa]"}], "]"}]], "Input",\

 CellChangeTimes->{{3.751096462523429*^9, 3.751096466329894*^9}}],

Cell[BoxData[
 RowBox[{"{", 
  RowBox[{"{", 
   RowBox[{"\[Kappa]", "\[Rule]", "1264.367816091954`"}], "}"}], 
  "}"}]], "Output",
 CellChangeTimes->{{3.751096467016642*^9, 3.7510965211253233`*^9}, 
   3.751119250445689*^9, 3.751180238871365*^9, 3.751191877870385*^9, 
   3.751611468825488*^9, 3.751691589461212*^9, 3.751694625971243*^9, 
   3.751787015586852*^9, 3.751863069327972*^9, 3.751863227583054*^9, 
   3.7518712476387663`*^9, 3.751876174576199*^9, 3.751952002131103*^9, 
   3.752986409298891*^9, 3.753001823798238*^9, 3.7531610991937113`*^9, 
   3.754059466723176*^9, 3.755022916112628*^9, 3.755104141801236*^9, 
   3.7553549462533913`*^9, 3.755355053099613*^9, 3.7559683404666033`*^9, {
   3.755981225923431*^9, 3.7559812558770313`*^9}, 3.7568223743694887`*^9, 
   3.7573372546129227`*^9, 3.7584799788237743`*^9, 3.758482639810458*^9, 
   3.758555378544229*^9, 3.761390365048195*^9, 3.761390498098172*^9, 
   3.7614023107082233`*^9, 3.761414830642358*^9, 3.761437765209653*^9, 
   3.761474682471355*^9, 3.761510275637929*^9, 3.763835498856658*^9, 
   3.764504341287372*^9, 3.7645331111080837`*^9, 3.764607306254046*^9, 
   3.76467636716715*^9, 3.7647593451655197`*^9, 3.765019922809986*^9, {
   3.7650223321897297`*^9, 3.7650223450564117`*^9}, 3.76510177198643*^9, 
   3.7652024251679697`*^9, 3.765236425749209*^9, 3.765279707471129*^9, 
   3.766235215309803*^9, 3.766315707329897*^9, 3.7664018558821383`*^9, 
   3.766487002310021*^9, {3.766510668696857*^9, 3.7665106904450693`*^9}, 
   3.768048036197565*^9, 3.768154056052465*^9, 3.768217350305602*^9, 
   3.768219600530951*^9, 3.768845105017386*^9, 3.779920711638105*^9, 
   3.779920943198303*^9, 3.782143716581444*^9, 3.783770936042171*^9, 
   3.783772120883231*^9}]
}, Open  ]],

Cell[CellGroupData[{

Cell[BoxData[
 RowBox[{"Solve", "[", 
  RowBox[{
   RowBox[{
    RowBox[{"(", 
     RowBox[{
      RowBox[{
       RowBox[{
        RowBox[{"i", "[", 
         RowBox[{"1", ",", "2", ",", "t"}], "]"}], "+", 
        RowBox[{"i", "[", 
         RowBox[{"1", ",", "2", ",", "t"}], "]"}], "+", 
        RowBox[{"i", "[", 
         RowBox[{"2", ",", "1", ",", "t"}], "]"}], "+", 
        RowBox[{"i", "[", 
         RowBox[{"2", ",", "2", ",", "t"}], "]"}]}], "/.", "equ1"}], "/.", 
      "test"}], ")"}], "\[Equal]", "250"}], ",", "\[Kappa]"}], "]"}]], "Input",\

 CellChangeTimes->{
  3.751095166031207*^9, {3.751096435362858*^9, 3.7510964461046963`*^9}}],

Cell[BoxData[
 RowBox[{"{", 
  RowBox[{"{", 
   RowBox[{"\[Kappa]", "\[Rule]", "2619.047619047619`"}], "}"}], 
  "}"}]], "Output",
 CellChangeTimes->{{3.751095166520455*^9, 3.751095217441257*^9}, {
   3.751096430253915*^9, 3.751096446892844*^9}, 3.7510964940015507`*^9, 
   3.75111925053715*^9, 3.751180238969802*^9, 3.7511918779871397`*^9, 
   3.751611468921957*^9, 3.7516915895090218`*^9, 3.751694626038199*^9, 
   3.751787015736309*^9, 3.751863069394949*^9, 3.751863227649866*^9, 
   3.751871247826421*^9, 3.751876174692609*^9, 3.751952002181923*^9, 
   3.752986409350655*^9, 3.753001823915915*^9, 3.7531610992605867`*^9, 
   3.754059466773081*^9, 3.755022916197288*^9, 3.755104141850954*^9, 
   3.755354946319584*^9, 3.755355053183117*^9, 3.755968340529951*^9, {
   3.7559812259682093`*^9, 3.7559812559270267`*^9}, 3.7568223744300423`*^9, 
   3.7573372546793137`*^9, 3.758479978874316*^9, 3.758482639899754*^9, 
   3.758555378626997*^9, 3.761390365171104*^9, 3.7613904982410603`*^9, 
   3.761402310895836*^9, 3.7614148307090597`*^9, 3.7614377652925053`*^9, 
   3.76147468254362*^9, 3.761510275723*^9, 3.7638354989400873`*^9, 
   3.7645043413436127`*^9, 3.764533111174552*^9, 3.7646073063250513`*^9, 
   3.7646763672304688`*^9, 3.764759345299423*^9, 3.765019922862186*^9, {
   3.765022332256749*^9, 3.765022345124037*^9}, 3.765101772054596*^9, 
   3.765202425446364*^9, 3.7652364257989063`*^9, 3.765279707503036*^9, 
   3.766235215381131*^9, 3.766315707379592*^9, 3.766401855972447*^9, 
   3.766487002347282*^9, {3.766510668828233*^9, 3.766510690561866*^9}, 
   3.768048036238525*^9, 3.768154056088003*^9, 3.768217350357658*^9, 
   3.768219600579926*^9, 3.768845105115575*^9, 3.779920711710573*^9, 
   3.7799209433052807`*^9, 3.78214371665114*^9, 3.783770936109488*^9, 
   3.783772120948947*^9}]
}, Open  ]],

Cell[CellGroupData[{

Cell[BoxData[
 RowBox[{"equ1", "//", "FullSimplify"}]], "Input",
 CellChangeTimes->{{3.7517870190952177`*^9, 3.751787030237999*^9}, {
  3.758555527803787*^9, 3.758555528433962*^9}, {3.758556018937372*^9, 
  3.7585560192476063`*^9}}],

Cell[BoxData[
 RowBox[{"{", 
  RowBox[{
   RowBox[{
    RowBox[{"i", "[", 
     RowBox[{"2", ",", "1", ",", "t"}], "]"}], "\[Rule]", 
    FractionBox[
     RowBox[{"Y", " ", 
      RowBox[{"(", 
       RowBox[{
        RowBox[{
         RowBox[{"-", 
          RowBox[{"(", 
           RowBox[{"X", "+", "Y"}], ")"}]}], " ", 
         RowBox[{"(", 
          RowBox[{"\[Alpha]", "+", "\[Delta]"}], ")"}]}], "+", 
        SqrtBox[
         RowBox[{
          RowBox[{"(", 
           RowBox[{"X", "+", "Y"}], ")"}], " ", 
          RowBox[{"(", 
           RowBox[{
            RowBox[{
             SuperscriptBox["b", "2"], " ", 
             RowBox[{"(", 
              RowBox[{"X", "+", "Y"}], ")"}]}], "-", 
            RowBox[{"2", " ", "b", " ", "\[Alpha]", " ", 
             RowBox[{"(", 
              RowBox[{"X", "+", "Y", "-", 
               RowBox[{"4", " ", 
                RowBox[{"(", 
                 RowBox[{"\[Alpha]", "+", "\[Gamma]"}], ")"}]}]}], ")"}]}], 
            "-", 
            RowBox[{"2", " ", "b", " ", 
             RowBox[{"(", 
              RowBox[{"X", "+", "Y", "-", 
               RowBox[{"4", " ", "\[Alpha]"}]}], ")"}], " ", "\[Delta]"}], 
            "+", 
            RowBox[{
             RowBox[{"(", 
              RowBox[{"X", "+", "Y"}], ")"}], " ", 
             SuperscriptBox[
              RowBox[{"(", 
               RowBox[{"\[Alpha]", "+", "\[Delta]"}], ")"}], "2"]}]}], 
           ")"}]}]], "+", 
        RowBox[{"b", " ", 
         RowBox[{"(", 
          RowBox[{"X", "+", "Y", "-", 
           RowBox[{"4", " ", 
            RowBox[{"(", 
             RowBox[{"\[Alpha]", "+", "\[Gamma]", "+", "\[Delta]"}], 
             ")"}]}]}], ")"}]}]}], ")"}], " ", "\[Kappa]"}], 
     RowBox[{"4", " ", "b", " ", 
      SuperscriptBox[
       RowBox[{"(", 
        RowBox[{"X", "+", "Y"}], ")"}], "2"]}]]}], ",", 
   RowBox[{
    RowBox[{"i", "[", 
     RowBox[{"1", ",", "2", ",", "t"}], "]"}], "\[Rule]", 
    FractionBox[
     RowBox[{"Y", " ", 
      RowBox[{"(", 
       RowBox[{
        RowBox[{
         RowBox[{"-", 
          RowBox[{"(", 
           RowBox[{"X", "+", "Y"}], ")"}]}], " ", 
         RowBox[{"(", 
          RowBox[{"\[Alpha]", "+", "\[Delta]"}], ")"}]}], "+", 
        SqrtBox[
         RowBox[{
          RowBox[{"(", 
           RowBox[{"X", "+", "Y"}], ")"}], " ", 
          RowBox[{"(", 
           RowBox[{
            RowBox[{
             SuperscriptBox["b", "2"], " ", 
             RowBox[{"(", 
              RowBox[{"X", "+", "Y"}], ")"}]}], "-", 
            RowBox[{"2", " ", "b", " ", "\[Alpha]", " ", 
             RowBox[{"(", 
              RowBox[{"X", "+", "Y", "-", 
               RowBox[{"4", " ", 
                RowBox[{"(", 
                 RowBox[{"\[Alpha]", "+", "\[Gamma]"}], ")"}]}]}], ")"}]}], 
            "-", 
            RowBox[{"2", " ", "b", " ", 
             RowBox[{"(", 
              RowBox[{"X", "+", "Y", "-", 
               RowBox[{"4", " ", "\[Alpha]"}]}], ")"}], " ", "\[Delta]"}], 
            "+", 
            RowBox[{
             RowBox[{"(", 
              RowBox[{"X", "+", "Y"}], ")"}], " ", 
             SuperscriptBox[
              RowBox[{"(", 
               RowBox[{"\[Alpha]", "+", "\[Delta]"}], ")"}], "2"]}]}], 
           ")"}]}]], "+", 
        RowBox[{"b", " ", 
         RowBox[{"(", 
          RowBox[{"X", "+", "Y", "-", 
           RowBox[{"4", " ", 
            RowBox[{"(", 
             RowBox[{"\[Alpha]", "+", "\[Gamma]", "+", "\[Delta]"}], 
             ")"}]}]}], ")"}]}]}], ")"}], " ", "\[Kappa]"}], 
     RowBox[{"4", " ", "b", " ", 
      SuperscriptBox[
       RowBox[{"(", 
        RowBox[{"X", "+", "Y"}], ")"}], "2"]}]]}], ",", 
   RowBox[{
    RowBox[{"s", "[", 
     RowBox[{"1", ",", "t"}], "]"}], "\[Rule]", 
    FractionBox[
     RowBox[{
      RowBox[{"(", 
       RowBox[{"\[Alpha]", "+", "\[Gamma]", "+", "\[Delta]"}], ")"}], " ", 
      "\[Kappa]"}], 
     RowBox[{"X", "+", "Y"}]]}], ",", 
   RowBox[{
    RowBox[{"i", "[", 
     RowBox[{"1", ",", "1", ",", "t"}], "]"}], "\[Rule]", 
    FractionBox[
     RowBox[{"X", " ", 
      RowBox[{"(", 
       RowBox[{
        RowBox[{
         RowBox[{"-", 
          RowBox[{"(", 
           RowBox[{"X", "+", "Y"}], ")"}]}], " ", 
         RowBox[{"(", 
          RowBox[{"\[Alpha]", "+", "\[Delta]"}], ")"}]}], "+", 
        SqrtBox[
         RowBox[{
          RowBox[{"(", 
           RowBox[{"X", "+", "Y"}], ")"}], " ", 
          RowBox[{"(", 
           RowBox[{
            RowBox[{
             SuperscriptBox["b", "2"], " ", 
             RowBox[{"(", 
              RowBox[{"X", "+", "Y"}], ")"}]}], "-", 
            RowBox[{"2", " ", "b", " ", "\[Alpha]", " ", 
             RowBox[{"(", 
              RowBox[{"X", "+", "Y", "-", 
               RowBox[{"4", " ", 
                RowBox[{"(", 
                 RowBox[{"\[Alpha]", "+", "\[Gamma]"}], ")"}]}]}], ")"}]}], 
            "-", 
            RowBox[{"2", " ", "b", " ", 
             RowBox[{"(", 
              RowBox[{"X", "+", "Y", "-", 
               RowBox[{"4", " ", "\[Alpha]"}]}], ")"}], " ", "\[Delta]"}], 
            "+", 
            RowBox[{
             RowBox[{"(", 
              RowBox[{"X", "+", "Y"}], ")"}], " ", 
             SuperscriptBox[
              RowBox[{"(", 
               RowBox[{"\[Alpha]", "+", "\[Delta]"}], ")"}], "2"]}]}], 
           ")"}]}]], "+", 
        RowBox[{"b", " ", 
         RowBox[{"(", 
          RowBox[{"X", "+", "Y", "-", 
           RowBox[{"4", " ", 
            RowBox[{"(", 
             RowBox[{"\[Alpha]", "+", "\[Gamma]", "+", "\[Delta]"}], 
             ")"}]}]}], ")"}]}]}], ")"}], " ", "\[Kappa]"}], 
     RowBox[{"4", " ", "b", " ", 
      SuperscriptBox[
       RowBox[{"(", 
        RowBox[{"X", "+", "Y"}], ")"}], "2"]}]]}], ",", 
   RowBox[{
    RowBox[{"s", "[", 
     RowBox[{"2", ",", "t"}], "]"}], "\[Rule]", 
    FractionBox[
     RowBox[{
      RowBox[{"(", 
       RowBox[{"\[Alpha]", "+", "\[Gamma]", "+", "\[Delta]"}], ")"}], " ", 
      "\[Kappa]"}], 
     RowBox[{"X", "+", "Y"}]]}], ",", 
   RowBox[{
    RowBox[{"i", "[", 
     RowBox[{"2", ",", "2", ",", "t"}], "]"}], "\[Rule]", 
    FractionBox[
     RowBox[{"X", " ", 
      RowBox[{"(", 
       RowBox[{
        RowBox[{
         RowBox[{"-", 
          RowBox[{"(", 
           RowBox[{"X", "+", "Y"}], ")"}]}], " ", 
         RowBox[{"(", 
          RowBox[{"\[Alpha]", "+", "\[Delta]"}], ")"}]}], "+", 
        SqrtBox[
         RowBox[{
          RowBox[{"(", 
           RowBox[{"X", "+", "Y"}], ")"}], " ", 
          RowBox[{"(", 
           RowBox[{
            RowBox[{
             SuperscriptBox["b", "2"], " ", 
             RowBox[{"(", 
              RowBox[{"X", "+", "Y"}], ")"}]}], "-", 
            RowBox[{"2", " ", "b", " ", "\[Alpha]", " ", 
             RowBox[{"(", 
              RowBox[{"X", "+", "Y", "-", 
               RowBox[{"4", " ", 
                RowBox[{"(", 
                 RowBox[{"\[Alpha]", "+", "\[Gamma]"}], ")"}]}]}], ")"}]}], 
            "-", 
            RowBox[{"2", " ", "b", " ", 
             RowBox[{"(", 
              RowBox[{"X", "+", "Y", "-", 
               RowBox[{"4", " ", "\[Alpha]"}]}], ")"}], " ", "\[Delta]"}], 
            "+", 
            RowBox[{
             RowBox[{"(", 
              RowBox[{"X", "+", "Y"}], ")"}], " ", 
             SuperscriptBox[
              RowBox[{"(", 
               RowBox[{"\[Alpha]", "+", "\[Delta]"}], ")"}], "2"]}]}], 
           ")"}]}]], "+", 
        RowBox[{"b", " ", 
         RowBox[{"(", 
          RowBox[{"X", "+", "Y", "-", 
           RowBox[{"4", " ", 
            RowBox[{"(", 
             RowBox[{"\[Alpha]", "+", "\[Gamma]", "+", "\[Delta]"}], 
             ")"}]}]}], ")"}]}]}], ")"}], " ", "\[Kappa]"}], 
     RowBox[{"4", " ", "b", " ", 
      SuperscriptBox[
       RowBox[{"(", 
        RowBox[{"X", "+", "Y"}], ")"}], "2"]}]]}]}], "}"}]], "Output",
 CellChangeTimes->{
  3.76139036773139*^9, 3.76139050073116*^9, 3.7614023140442057`*^9, 
   3.761414832110238*^9, 3.761437766673079*^9, 3.7614746839206123`*^9, 
   3.76151027706082*^9, 3.7638355003598423`*^9, 3.764504342717699*^9, 
   3.7645331125299463`*^9, 3.7646073063930597`*^9, 3.764676367299852*^9, 
   3.764759347648057*^9, 3.765019924257551*^9, {3.7650223323230352`*^9, 
   3.7650223457133007`*^9}, 3.7651017733661118`*^9, 3.765202425745776*^9, 
   3.765236427178768*^9, 3.765279707532173*^9, 3.766235216817672*^9, 
   3.7663157105955877`*^9, 3.7664018573386917`*^9, 3.7664870039112263`*^9, {
   3.766510668941525*^9, 3.766510691997238*^9}, 3.768048036269115*^9, 
   3.768154056136444*^9, 3.768217350407958*^9, 3.768219600630035*^9, 
   3.76884510673302*^9, 3.779920713061089*^9, 3.779920943493677*^9, 
   3.782143717997777*^9, 3.783770937431477*^9, 3.783772122217668*^9}]
}, Open  ]],

Cell[BoxData[
 RowBox[{
  RowBox[{"equEnd", "=", 
   RowBox[{"{", 
    RowBox[{
     RowBox[{
      RowBox[{"i", "[", 
       RowBox[{"2", ",", "1", ",", "t"}], "]"}], "\[Rule]", 
      RowBox[{
       FractionBox["1", 
        RowBox[{"4", " ", "b", " ", 
         SuperscriptBox[
          RowBox[{"(", 
           RowBox[{"X", "+", "Y"}], ")"}], "2"]}]], "Y", " ", 
       RowBox[{"(", 
        RowBox[{
         RowBox[{"b", " ", "X"}], "+", 
         RowBox[{"b", " ", "Y"}], "-", 
         RowBox[{"4", " ", "b", " ", "\[Alpha]"}], "-", 
         RowBox[{"X", " ", "\[Alpha]"}], "-", 
         RowBox[{"Y", " ", "\[Alpha]"}], "-", 
         RowBox[{"4", " ", "b", " ", "\[Gamma]"}], "-", 
         RowBox[{"4", " ", "b", " ", "\[Delta]"}], "-", 
         RowBox[{"X", " ", "\[Delta]"}], "-", 
         RowBox[{"Y", " ", "\[Delta]"}], "+", 
         RowBox[{"\[Sqrt]", 
          RowBox[{"(", 
           RowBox[{
            RowBox[{"(", 
             RowBox[{"X", "+", "Y"}], ")"}], " ", 
            RowBox[{"(", 
             RowBox[{
              RowBox[{
               SuperscriptBox["b", "2"], " ", 
               RowBox[{"(", 
                RowBox[{"X", "+", "Y"}], ")"}]}], "+", 
              RowBox[{
               RowBox[{"(", 
                RowBox[{"X", "+", "Y"}], ")"}], " ", 
               SuperscriptBox[
                RowBox[{"(", 
                 RowBox[{"\[Alpha]", "+", "\[Delta]"}], ")"}], "2"]}], "-", 
              RowBox[{"2", " ", "b", " ", 
               RowBox[{"(", 
                RowBox[{
                 RowBox[{"X", " ", 
                  RowBox[{"(", 
                   RowBox[{"\[Alpha]", "+", "\[Delta]"}], ")"}]}], "+", 
                 RowBox[{"Y", " ", 
                  RowBox[{"(", 
                   RowBox[{"\[Alpha]", "+", "\[Delta]"}], ")"}]}], "-", 
                 RowBox[{"4", " ", "\[Alpha]", " ", 
                  RowBox[{"(", 
                   RowBox[{"\[Alpha]", "+", "\[Gamma]", "+", "\[Delta]"}], 
                   ")"}]}]}], ")"}]}]}], ")"}]}], ")"}]}]}], ")"}], " ", 
       "\[Kappa]"}]}], ",", 
     RowBox[{
      RowBox[{"i", "[", 
       RowBox[{"1", ",", "2", ",", "t"}], "]"}], "\[Rule]", 
      RowBox[{
       FractionBox["1", 
        RowBox[{"4", " ", "b", " ", 
         SuperscriptBox[
          RowBox[{"(", 
           RowBox[{"X", "+", "Y"}], ")"}], "2"]}]], "Y", " ", 
       RowBox[{"(", 
        RowBox[{
         RowBox[{"b", " ", "X"}], "+", 
         RowBox[{"b", " ", "Y"}], "-", 
         RowBox[{"4", " ", "b", " ", "\[Alpha]"}], "-", 
         RowBox[{"X", " ", "\[Alpha]"}], "-", 
         RowBox[{"Y", " ", "\[Alpha]"}], "-", 
         RowBox[{"4", " ", "b", " ", "\[Gamma]"}], "-", 
         RowBox[{"4", " ", "b", " ", "\[Delta]"}], "-", 
         RowBox[{"X", " ", "\[Delta]"}], "-", 
         RowBox[{"Y", " ", "\[Delta]"}], "+", 
         RowBox[{"\[Sqrt]", 
          RowBox[{"(", 
           RowBox[{
            RowBox[{"(", 
             RowBox[{"X", "+", "Y"}], ")"}], " ", 
            RowBox[{"(", 
             RowBox[{
              RowBox[{
               SuperscriptBox["b", "2"], " ", 
               RowBox[{"(", 
                RowBox[{"X", "+", "Y"}], ")"}]}], "+", 
              RowBox[{
               RowBox[{"(", 
                RowBox[{"X", "+", "Y"}], ")"}], " ", 
               SuperscriptBox[
                RowBox[{"(", 
                 RowBox[{"\[Alpha]", "+", "\[Delta]"}], ")"}], "2"]}], "-", 
              RowBox[{"2", " ", "b", " ", 
               RowBox[{"(", 
                RowBox[{
                 RowBox[{"X", " ", 
                  RowBox[{"(", 
                   RowBox[{"\[Alpha]", "+", "\[Delta]"}], ")"}]}], "+", 
                 RowBox[{"Y", " ", 
                  RowBox[{"(", 
                   RowBox[{"\[Alpha]", "+", "\[Delta]"}], ")"}]}], "-", 
                 RowBox[{"4", " ", "\[Alpha]", " ", 
                  RowBox[{"(", 
                   RowBox[{"\[Alpha]", "+", "\[Gamma]", "+", "\[Delta]"}], 
                   ")"}]}]}], ")"}]}]}], ")"}]}], ")"}]}]}], ")"}], " ", 
       "\[Kappa]"}]}], ",", 
     RowBox[{
      RowBox[{"s", "[", 
       RowBox[{"1", ",", "t"}], "]"}], "\[Rule]", 
      FractionBox[
       RowBox[{
        RowBox[{"(", 
         RowBox[{"\[Alpha]", "+", "\[Gamma]", "+", "\[Delta]"}], ")"}], " ", 
        "\[Kappa]"}], 
       RowBox[{"X", "+", "Y"}]]}], ",", 
     RowBox[{
      RowBox[{"i", "[", 
       RowBox[{"1", ",", "1", ",", "t"}], "]"}], "\[Rule]", 
      RowBox[{
       FractionBox["1", 
        RowBox[{"4", " ", "b", " ", 
         SuperscriptBox[
          RowBox[{"(", 
           RowBox[{"X", "+", "Y"}], ")"}], "2"]}]], "X", " ", 
       RowBox[{"(", 
        RowBox[{
         RowBox[{"b", " ", "X"}], "+", 
         RowBox[{"b", " ", "Y"}], "-", 
         RowBox[{"4", " ", "b", " ", "\[Alpha]"}], "-", 
         RowBox[{"X", " ", "\[Alpha]"}], "-", 
         RowBox[{"Y", " ", "\[Alpha]"}], "-", 
         RowBox[{"4", " ", "b", " ", "\[Gamma]"}], "-", 
         RowBox[{"4", " ", "b", " ", "\[Delta]"}], "-", 
         RowBox[{"X", " ", "\[Delta]"}], "-", 
         RowBox[{"Y", " ", "\[Delta]"}], "+", 
         RowBox[{"\[Sqrt]", 
          RowBox[{"(", 
           RowBox[{
            RowBox[{"(", 
             RowBox[{"X", "+", "Y"}], ")"}], " ", 
            RowBox[{"(", 
             RowBox[{
              RowBox[{
               SuperscriptBox["b", "2"], " ", 
               RowBox[{"(", 
                RowBox[{"X", "+", "Y"}], ")"}]}], "+", 
              RowBox[{
               RowBox[{"(", 
                RowBox[{"X", "+", "Y"}], ")"}], " ", 
               SuperscriptBox[
                RowBox[{"(", 
                 RowBox[{"\[Alpha]", "+", "\[Delta]"}], ")"}], "2"]}], "-", 
              RowBox[{"2", " ", "b", " ", 
               RowBox[{"(", 
                RowBox[{
                 RowBox[{"X", " ", 
                  RowBox[{"(", 
                   RowBox[{"\[Alpha]", "+", "\[Delta]"}], ")"}]}], "+", 
                 RowBox[{"Y", " ", 
                  RowBox[{"(", 
                   RowBox[{"\[Alpha]", "+", "\[Delta]"}], ")"}]}], "-", 
                 RowBox[{"4", " ", "\[Alpha]", " ", 
                  RowBox[{"(", 
                   RowBox[{"\[Alpha]", "+", "\[Gamma]", "+", "\[Delta]"}], 
                   ")"}]}]}], ")"}]}]}], ")"}]}], ")"}]}]}], ")"}], " ", 
       "\[Kappa]"}]}], ",", 
     RowBox[{
      RowBox[{"s", "[", 
       RowBox[{"2", ",", "t"}], "]"}], "\[Rule]", 
      FractionBox[
       RowBox[{
        RowBox[{"(", 
         RowBox[{"\[Alpha]", "+", "\[Gamma]", "+", "\[Delta]"}], ")"}], " ", 
        "\[Kappa]"}], 
       RowBox[{"X", "+", "Y"}]]}], ",", 
     RowBox[{
      RowBox[{"i", "[", 
       RowBox[{"2", ",", "2", ",", "t"}], "]"}], "\[Rule]", 
      RowBox[{
       FractionBox["1", 
        RowBox[{"4", " ", "b", " ", 
         SuperscriptBox[
          RowBox[{"(", 
           RowBox[{"X", "+", "Y"}], ")"}], "2"]}]], "X", " ", 
       RowBox[{"(", 
        RowBox[{
         RowBox[{"b", " ", "X"}], "+", 
         RowBox[{"b", " ", "Y"}], "-", 
         RowBox[{"4", " ", "b", " ", "\[Alpha]"}], "-", 
         RowBox[{"X", " ", "\[Alpha]"}], "-", 
         RowBox[{"Y", " ", "\[Alpha]"}], "-", 
         RowBox[{"4", " ", "b", " ", "\[Gamma]"}], "-", 
         RowBox[{"4", " ", "b", " ", "\[Delta]"}], "-", 
         RowBox[{"X", " ", "\[Delta]"}], "-", 
         RowBox[{"Y", " ", "\[Delta]"}], "+", 
         RowBox[{"\[Sqrt]", 
          RowBox[{"(", 
           RowBox[{
            RowBox[{"(", 
             RowBox[{"X", "+", "Y"}], ")"}], " ", 
            RowBox[{"(", 
             RowBox[{
              RowBox[{
               SuperscriptBox["b", "2"], " ", 
               RowBox[{"(", 
                RowBox[{"X", "+", "Y"}], ")"}]}], "+", 
              RowBox[{
               RowBox[{"(", 
                RowBox[{"X", "+", "Y"}], ")"}], " ", 
               SuperscriptBox[
                RowBox[{"(", 
                 RowBox[{"\[Alpha]", "+", "\[Delta]"}], ")"}], "2"]}], "-", 
              RowBox[{"2", " ", "b", " ", 
               RowBox[{"(", 
                RowBox[{
                 RowBox[{"X", " ", 
                  RowBox[{"(", 
                   RowBox[{"\[Alpha]", "+", "\[Delta]"}], ")"}]}], "+", 
                 RowBox[{"Y", " ", 
                  RowBox[{"(", 
                   RowBox[{"\[Alpha]", "+", "\[Delta]"}], ")"}]}], "-", 
                 RowBox[{"4", " ", "\[Alpha]", " ", 
                  RowBox[{"(", 
                   RowBox[{"\[Alpha]", "+", "\[Gamma]", "+", "\[Delta]"}], 
                   ")"}]}]}], ")"}]}]}], ")"}]}], ")"}]}]}], ")"}], " ", 
       "\[Kappa]"}]}]}], "}"}]}], ";"}]], "Input",
 InitializationCell->True,
 CellChangeTimes->{{3.749878861640585*^9, 3.749878899533947*^9}}]
}, Closed]],

Cell[CellGroupData[{

Cell["Biological Validity", "Subsection",
 CellChangeTimes->{{3.74572920142312*^9, 3.745729203836287*^9}}],

Cell[CellGroupData[{

Cell[BoxData[
 RowBox[{"temp", "=", 
  RowBox[{
   RowBox[{"Reduce", "[", 
    RowBox[{
     RowBox[{"{", 
      RowBox[{
       RowBox[{"0", "<", 
        RowBox[{"(", 
         RowBox[{
          RowBox[{"s", "[", 
           RowBox[{"1", ",", "t"}], "]"}], "/.", "equ1"}], ")"}]}], ",", 
       RowBox[{"0", "<", 
        RowBox[{"(", 
         RowBox[{
          RowBox[{"s", "[", 
           RowBox[{"2", ",", "t"}], "]"}], "/.", "equ1"}], ")"}]}], ",", 
       RowBox[{"0", "<", 
        RowBox[{"(", 
         RowBox[{
          RowBox[{"i", "[", 
           RowBox[{"1", ",", "1", ",", "t"}], "]"}], "/.", "equ1"}], ")"}]}], 
       ",", 
       RowBox[{"0", "<", 
        RowBox[{"(", 
         RowBox[{
          RowBox[{"i", "[", 
           RowBox[{"1", ",", "2", ",", "t"}], "]"}], "/.", "equ1"}], ")"}]}], 
       ",", 
       RowBox[{"0", "<", 
        RowBox[{"(", 
         RowBox[{
          RowBox[{"i", "[", 
           RowBox[{"2", ",", "1", ",", "t"}], "]"}], "/.", "equ1"}], ")"}]}], 
       ",", 
       RowBox[{"0", "<", 
        RowBox[{"(", 
         RowBox[{
          RowBox[{"i", "[", 
           RowBox[{"2", ",", "2", ",", "t"}], "]"}], "/.", "equ1"}], ")"}]}], 
       ",", 
       RowBox[{"0", "<", "Y", "<", "X"}], ",", 
       RowBox[{"0", "<", "\[Delta]", "<", "b"}], ",", 
       RowBox[{"0", "<", "\[Alpha]"}], ",", 
       RowBox[{"0", "<", "\[Gamma]"}], ",", 
       RowBox[{"0", "<", "\[Kappa]"}]}], "}"}], ",", "Y"}], "]"}], "//", 
   "FullSimplify"}]}]], "Input",
 CellChangeTimes->{{3.745729117010087*^9, 3.745729191803144*^9}, {
  3.745905155177012*^9, 3.7459051610471163`*^9}, {3.749376620219109*^9, 
  3.749376666270296*^9}, {3.751191899978154*^9, 3.751191903659459*^9}, {
  3.751192781836501*^9, 3.75119278308556*^9}}],

Cell[BoxData[
 RowBox[{
  RowBox[{"b", ">", "\[Delta]"}], "&&", 
  RowBox[{"\[Alpha]", ">", "0"}], "&&", 
  RowBox[{"\[Gamma]", ">", "0"}], "&&", 
  RowBox[{"\[Delta]", ">", "0"}], "&&", 
  RowBox[{"\[Kappa]", ">", "0"}], "&&", 
  RowBox[{"Y", "<", "X"}], "&&", 
  RowBox[{"(", 
   RowBox[{
    RowBox[{"(", 
     RowBox[{
      RowBox[{"X", "\[GreaterEqual]", 
       FractionBox[
        RowBox[{"2", " ", "b", " ", 
         RowBox[{"(", 
          RowBox[{"\[Alpha]", "+", "\[Gamma]", "+", "\[Delta]"}], ")"}]}], 
        RowBox[{"b", "-", "\[Delta]"}]]}], "&&", 
      RowBox[{"Y", ">", "0"}]}], ")"}], "||", 
    RowBox[{"(", 
     RowBox[{
      RowBox[{"X", "<", 
       FractionBox[
        RowBox[{"2", " ", "b", " ", 
         RowBox[{"(", 
          RowBox[{"\[Alpha]", "+", "\[Gamma]", "+", "\[Delta]"}], ")"}]}], 
        RowBox[{"b", "-", "\[Delta]"}]]}], "&&", 
      RowBox[{
       FractionBox[
        RowBox[{"b", " ", 
         RowBox[{"(", 
          RowBox[{"\[Alpha]", "+", "\[Gamma]", "+", "\[Delta]"}], ")"}]}], 
        RowBox[{"b", "-", "\[Delta]"}]], "<", "X"}], "&&", 
      RowBox[{
       RowBox[{
        RowBox[{"(", 
         RowBox[{"b", "-", "\[Delta]"}], ")"}], " ", 
        RowBox[{"(", 
         RowBox[{
          RowBox[{
           RowBox[{"(", 
            RowBox[{"X", "+", "Y"}], ")"}], " ", "\[Delta]"}], "-", 
          RowBox[{"b", " ", 
           RowBox[{"(", 
            RowBox[{"X", "+", "Y", "-", 
             RowBox[{"2", " ", 
              RowBox[{"(", 
               RowBox[{"\[Alpha]", "+", "\[Gamma]", "+", "\[Delta]"}], 
               ")"}]}]}], ")"}]}]}], ")"}]}], "<", "0"}]}], ")"}]}], 
   ")"}]}]], "Output",
 CellChangeTimes->{{3.745729136626431*^9, 3.745729192329782*^9}, 
   3.745730424912116*^9, 3.7459051617849007`*^9, 3.746162991971395*^9, 
   3.746163042931707*^9, 3.746518605031475*^9, 3.749376498222773*^9, {
   3.749376622884284*^9, 3.749376670900113*^9}, 3.749820949911289*^9, 
   3.749878704443008*^9, 3.749907003513258*^9, 3.750054862320018*^9, 
   3.7500550982230253`*^9, 3.7505771250034933`*^9, 3.751119254948084*^9, {
   3.751191887270349*^9, 3.75119190577883*^9}, 3.751192785222413*^9, 
   3.751611469848177*^9, 3.751691590423378*^9, 3.751694626878937*^9, 
   3.7517870167560263`*^9, 3.751863071648274*^9, 3.751863229926437*^9, 
   3.751871250528653*^9, 3.751876177016069*^9, 3.751952004420012*^9, 
   3.752986411604945*^9, 3.753001826211039*^9, 3.753161101518936*^9, 
   3.754059469028775*^9, {3.755022909992854*^9, 3.7550229200648727`*^9}, 
   3.755104144141857*^9, 3.755354948313403*^9, 3.755355055392317*^9, 
   3.755968343043324*^9, {3.7559812281806726`*^9, 3.755981258049819*^9}, 
   3.756822376733987*^9, 3.7573372568217916`*^9, 3.758479981267213*^9, 
   3.7584826422548018`*^9, 3.758555405559269*^9, 3.761390369174655*^9, 
   3.7613905024912777`*^9, 3.761402315774665*^9, 3.7614148330107403`*^9, 
   3.761437767588225*^9, 3.761474684875577*^9, 3.7615102779499197`*^9, 
   3.76383550137673*^9, 3.764533113405945*^9, 3.764607306638055*^9, 
   3.764676367537949*^9, 3.764759349426646*^9, 3.7650199252108*^9, {
   3.765022332479351*^9, 3.76502234661065*^9}, 3.765101774359186*^9, 
   3.7652024262132673`*^9, 3.765236428083353*^9, 3.7652797076719217`*^9, 
   3.7662352177835827`*^9, 3.766315711997307*^9, 3.766401858245613*^9, 
   3.76648700490175*^9, {3.766510669109157*^9, 3.766510692900536*^9}, 
   3.7680480364195633`*^9, 3.768154056383151*^9, 3.768217350592555*^9, 
   3.768219600880921*^9, 3.779920713974917*^9, 3.779920944046352*^9, 
   3.783770938446947*^9, 3.783772123154007*^9}]
}, Open  ]],

Cell[TextData[{
 "Let \[Nu] be the average transmission rate (",
 Cell[BoxData[
  FormBox[
   RowBox[{"\[Nu]", "=", 
    FractionBox[
     RowBox[{"X", "+", "Y"}], "2"]}], TraditionalForm]]],
 " hence X=2\[Nu]-Y).  Given that Y<X we also have that Y<\[Nu]"
}], "Text",
 CellChangeTimes->{{3.7550229496952057`*^9, 3.755023019430176*^9}, {
  3.75502327714718*^9, 3.75502329009052*^9}}],

Cell[CellGroupData[{

Cell[BoxData[
 RowBox[{
  RowBox[{"Reduce", "[", 
   RowBox[{"Join", "[", 
    RowBox[{
     RowBox[{
      RowBox[{"{", 
       RowBox[{
        RowBox[{"0", "<", 
         RowBox[{"(", 
          RowBox[{
           RowBox[{"s", "[", 
            RowBox[{"1", ",", "t"}], "]"}], "/.", "equ1"}], ")"}]}], ",", 
        RowBox[{"0", "<", 
         RowBox[{"(", 
          RowBox[{
           RowBox[{"s", "[", 
            RowBox[{"2", ",", "t"}], "]"}], "/.", "equ1"}], ")"}]}], ",", 
        RowBox[{"0", "<", 
         RowBox[{"(", 
          RowBox[{
           RowBox[{"i", "[", 
            RowBox[{"1", ",", "1", ",", "t"}], "]"}], "/.", "equ1"}], ")"}]}],
         ",", 
        RowBox[{"0", "<", 
         RowBox[{"(", 
          RowBox[{
           RowBox[{"i", "[", 
            RowBox[{"1", ",", "2", ",", "t"}], "]"}], "/.", "equ1"}], ")"}]}],
         ",", 
        RowBox[{"0", "<", 
         RowBox[{"(", 
          RowBox[{
           RowBox[{"i", "[", 
            RowBox[{"2", ",", "1", ",", "t"}], "]"}], "/.", "equ1"}], ")"}]}],
         ",", 
        RowBox[{"0", "<", 
         RowBox[{"(", 
          RowBox[{
           RowBox[{"i", "[", 
            RowBox[{"2", ",", "2", ",", "t"}], "]"}], "/.", "equ1"}], ")"}]}],
         ",", 
        RowBox[{"0", "<", "Y", "<", "X"}], ",", 
        RowBox[{"0", "<", "\[Delta]", "<", "b"}], ",", 
        RowBox[{"0", "<", "\[Alpha]"}], ",", 
        RowBox[{"0", "<", "\[Gamma]"}], ",", 
        RowBox[{"0", "<", "\[Kappa]"}]}], "}"}], "/.", 
      RowBox[{"{", 
       RowBox[{"X", "\[Rule]", 
        RowBox[{
         RowBox[{"2", " ", "\[Nu]"}], "-", "Y"}]}], "}"}]}], ",", 
     RowBox[{"{", 
      RowBox[{"Y", "<", "\[Nu]"}], "}"}]}], "]"}], "]"}], "//", 
  "FullSimplify"}]], "Input",
 CellChangeTimes->{{3.755023192784052*^9, 3.755023266994931*^9}, {
  3.755023306186886*^9, 3.755023307947782*^9}}],

Cell[BoxData[
 RowBox[{
  RowBox[{"\[Delta]", ">", "0"}], "&&", 
  RowBox[{"\[Alpha]", ">", "0"}], "&&", 
  RowBox[{"b", ">", "\[Delta]"}], "&&", 
  RowBox[{"\[Gamma]", ">", "0"}], "&&", 
  RowBox[{"\[Nu]", ">", 
   FractionBox[
    RowBox[{"b", " ", 
     RowBox[{"(", 
      RowBox[{"\[Alpha]", "+", "\[Gamma]", "+", "\[Delta]"}], ")"}]}], 
    RowBox[{"b", "-", "\[Delta]"}]]}], "&&", 
  RowBox[{"0", "<", "Y", "<", "\[Nu]"}], "&&", 
  RowBox[{"\[Kappa]", ">", "0"}]}]], "Output",
 CellChangeTimes->{{3.755023190554003*^9, 3.755023205095415*^9}, {
   3.7550232593384*^9, 3.755023267439452*^9}, 3.755023308467774*^9, 
   3.755104144324935*^9, 3.755354948394032*^9, 3.75535505557303*^9, 
   3.7559683435252028`*^9, {3.755981228388546*^9, 3.7559812582238407`*^9}, 
   3.756822376907999*^9, 3.7573372569932737`*^9, 3.75847998144156*^9, 
   3.7584826424972267`*^9, 3.758555405828467*^9, 3.7613903695475492`*^9, 
   3.761390502941856*^9, 3.761402316209118*^9, 3.7614148331884127`*^9, 
   3.761437767780397*^9, 3.7614746850598783`*^9, 3.761510278129409*^9, 
   3.763835501640903*^9, 3.7645331135891743`*^9, 3.764607306743965*^9, 
   3.7646763676165037`*^9, 3.764759349840523*^9, 3.765019925398172*^9, {
   3.765022332532645*^9, 3.765022346792547*^9}, 3.7651017745563593`*^9, 
   3.765202426282361*^9, 3.765236428265746*^9, 3.7652797077154083`*^9, 
   3.766235217973619*^9, 3.7663157123386497`*^9, 3.7664018584292316`*^9, 
   3.7664870051083107`*^9, {3.766510669179016*^9, 3.766510693099725*^9}, 
   3.7680480364648933`*^9, 3.768154056452735*^9, 3.768217350639089*^9, 
   3.7682196009720993`*^9, 3.779920714245985*^9, 3.7799209442030487`*^9, 
   3.7837709387337847`*^9, 3.783772123348929*^9}]
}, Open  ]],

Cell[CellGroupData[{

Cell[BoxData[
 RowBox[{
  RowBox[{"Reduce", "[", 
   RowBox[{"{", 
    RowBox[{
     RowBox[{"0", "<", 
      RowBox[{"(", 
       RowBox[{
        RowBox[{"i", "[", 
         RowBox[{"1", ",", "1", ",", "t"}], "]"}], "/.", "equ2"}], ")"}]}], 
     ",", 
     RowBox[{"0", "<", 
      RowBox[{"(", 
       RowBox[{
        RowBox[{"i", "[", 
         RowBox[{"1", ",", "2", ",", "t"}], "]"}], "/.", "equ2"}], ")"}]}], 
     ",", 
     RowBox[{"0", "<", 
      RowBox[{"(", 
       RowBox[{
        RowBox[{"i", "[", 
         RowBox[{"2", ",", "1", ",", "t"}], "]"}], "/.", "equ2"}], ")"}]}], 
     ",", 
     RowBox[{"0", "<", 
      RowBox[{"(", 
       RowBox[{
        RowBox[{"i", "[", 
         RowBox[{"2", ",", "2", ",", "t"}], "]"}], "/.", "equ2"}], ")"}]}], 
     ",", 
     RowBox[{"0", "<", "Y", "<", "X"}], ",", 
     RowBox[{"0", "<", "\[Delta]", "<", "b"}], ",", 
     RowBox[{"0", "<", "\[Alpha]"}], ",", 
     RowBox[{"0", "<", "\[Gamma]"}], ",", 
     RowBox[{"0", "<", "\[Kappa]"}]}], "}"}], "]"}], "//", 
  "Simplify"}]], "Input",
 CellChangeTimes->{{3.7457291549790277`*^9, 3.7457291554826937`*^9}, {
  3.745905166600781*^9, 3.745905200284831*^9}}],

Cell[BoxData["False"], "Output",
 CellChangeTimes->{
  3.7457291560302467`*^9, 3.745730425322188*^9, {3.745905171455967*^9, 
   3.745905200934196*^9}, 3.746162992544963*^9, 3.746163043537966*^9, 
   3.746518605857567*^9, 3.74937649871801*^9, 3.749820950544203*^9, 
   3.74987870502777*^9, 3.749907004085972*^9, 3.750054862384407*^9, 
   3.750055098753721*^9, 3.75057712568508*^9, 3.751119255635105*^9, 
   3.7516114709672194`*^9, 3.751691591501631*^9, 3.751694627923849*^9, 
   3.7517870180402193`*^9, 3.751863072783682*^9, 3.75186323105929*^9, 
   3.751871251572235*^9, 3.751876178330277*^9, 3.751952005482133*^9, 
   3.752986412660862*^9, 3.753001827332679*^9, 3.753161102538618*^9, 
   3.754059470037464*^9, 3.755104144983468*^9, 3.7553549492748747`*^9, 
   3.755355056236746*^9, 3.755968344135261*^9, {3.755981228984703*^9, 
   3.7559812588058662`*^9}, 3.756822377557523*^9, 3.757337257610856*^9, 
   3.758479982112808*^9, 3.7584826431997128`*^9, 3.758555406443787*^9, 
   3.7613903706694717`*^9, 3.7613905040476313`*^9, 3.761402317358716*^9, 
   3.761414833820715*^9, 3.761437768461534*^9, 3.761474685729929*^9, 
   3.761510278780545*^9, 3.763835502250215*^9, 3.764533114228899*^9, 
   3.7646073069878597`*^9, 3.764676367720091*^9, 3.7647593506972027`*^9, 
   3.765019926097245*^9, {3.765022332666795*^9, 3.765022347486589*^9}, 
   3.76510177532659*^9, 3.765202426379609*^9, 3.765236428908853*^9, 
   3.765279707762205*^9, 3.766235218653726*^9, 3.766315713162973*^9, 
   3.7664018590851316`*^9, 3.7664870058289623`*^9, {3.766510669274252*^9, 
   3.766510693831668*^9}, 3.7680480365279293`*^9, 3.768154056521673*^9, 
   3.768217350706417*^9, 3.7682196010683413`*^9, 3.7799207150955772`*^9, 
   3.779920944775897*^9, 3.783770939301895*^9, 3.783772124048918*^9}]
}, Open  ]]
}, Closed]],

Cell[CellGroupData[{

Cell["Allele Frequency", "Subsection",
 CellChangeTimes->{{3.7459050906228123`*^9, 3.745905094052743*^9}}],

Cell[CellGroupData[{

Cell["Pathogen AF", "Subsubsection",
 CellChangeTimes->{{3.7459052497700033`*^9, 3.7459052518841677`*^9}}],

Cell[CellGroupData[{

Cell[BoxData[
 RowBox[{"Simplify", "[", 
  RowBox[{
   FractionBox[
    RowBox[{
     RowBox[{"i", "[", 
      RowBox[{"1", ",", "1", ",", "t"}], "]"}], "+", 
     RowBox[{"i", "[", 
      RowBox[{"2", ",", "1", ",", "t"}], "]"}]}], 
    RowBox[{
     RowBox[{"i", "[", 
      RowBox[{"1", ",", "1", ",", "t"}], "]"}], "+", 
     RowBox[{"i", "[", 
      RowBox[{"1", ",", "2", ",", "t"}], "]"}], "+", 
     RowBox[{"i", "[", 
      RowBox[{"2", ",", "1", ",", "t"}], "]"}], "+", 
     RowBox[{"i", "[", 
      RowBox[{"2", ",", "2", ",", "t"}], "]"}]}]], "/.", "equ2"}], 
  "]"}]], "Input",
 CellChangeTimes->{{3.745905256693269*^9, 3.7459052948318863`*^9}}],

Cell[BoxData[
 FractionBox["1", "2"]], "Output",
 CellChangeTimes->{{3.745905286936079*^9, 3.7459052952026653`*^9}, 
   3.74616299258773*^9, 3.7461630436542263`*^9, 3.749376498821927*^9, 
   3.749820950635002*^9, 3.749878705110036*^9, 3.7499070041498632`*^9, 
   3.750054862466963*^9, 3.750055098792357*^9, 3.750577125761271*^9, 
   3.7511192557026567`*^9, 3.751611471098344*^9, 3.7516915915998077`*^9, 
   3.751694628030828*^9, 3.751787018186758*^9, 3.75186307287932*^9, 
   3.7518632312023706`*^9, 3.751871251660637*^9, 3.751876178423854*^9, 
   3.7519520055189953`*^9, 3.75298641271961*^9, 3.753001827400383*^9, 
   3.753161102612286*^9, 3.754059470074732*^9, 3.75510414502717*^9, 
   3.7553549493813553`*^9, 3.755355056303287*^9, 3.755968344240478*^9, {
   3.7559812290282793`*^9, 3.755981258898382*^9}, 3.7568223776355543`*^9, 
   3.757337257687848*^9, 3.758479982207403*^9, 3.758482643415626*^9, 
   3.761390370841185*^9, 3.761390504194289*^9, 3.7614023175406647`*^9, 
   3.76141483392463*^9, 3.761437768592271*^9, 3.761474685847465*^9, 
   3.761510278902728*^9, 3.7638355023877487`*^9, 3.764533114323079*^9, 
   3.764607307347691*^9, 3.764676367841455*^9, 3.764759350815626*^9, 
   3.7650199261467123`*^9, {3.765022332730425*^9, 3.7650223475197687`*^9}, 
   3.765101775502787*^9, 3.765202426486775*^9, 3.7652364289668837`*^9, 
   3.765279707810895*^9, 3.7662352187223997`*^9, 3.766315713282214*^9, 
   3.7664018591434803`*^9, 3.766487005876831*^9, {3.76651066935555*^9, 
   3.766510693910225*^9}, 3.768048036578444*^9, 3.768154056577922*^9, 
   3.768217350818231*^9, 3.7682196011539087`*^9, 3.779920715166988*^9, 
   3.779920944870018*^9, 3.7837709393606663`*^9, 3.783772124122053*^9}]
}, Open  ]]
}, Open  ]],

Cell[CellGroupData[{

Cell["Host AF", "Subsubsection",
 CellChangeTimes->{{3.7459052497700033`*^9, 3.7459052518841677`*^9}, {
  3.7459053177674637`*^9, 3.745905318283546*^9}}],

Cell[CellGroupData[{

Cell[BoxData[
 RowBox[{"Simplify", "[", 
  RowBox[{
   FractionBox[
    RowBox[{
     RowBox[{"s", "[", 
      RowBox[{"1", ",", "t"}], "]"}], "+", 
     RowBox[{"i", "[", 
      RowBox[{"1", ",", "1", ",", "t"}], "]"}], "+", 
     RowBox[{"i", "[", 
      RowBox[{"2", ",", "1", ",", "t"}], "]"}]}], 
    RowBox[{
     RowBox[{"s", "[", 
      RowBox[{"1", ",", "t"}], "]"}], "+", 
     RowBox[{"s", "[", 
      RowBox[{"2", ",", "t"}], "]"}], "+", 
     RowBox[{"i", "[", 
      RowBox[{"1", ",", "1", ",", "t"}], "]"}], "+", 
     RowBox[{"i", "[", 
      RowBox[{"1", ",", "2", ",", "t"}], "]"}], "+", 
     RowBox[{"i", "[", 
      RowBox[{"2", ",", "1", ",", "t"}], "]"}], "+", 
     RowBox[{"i", "[", 
      RowBox[{"2", ",", "2", ",", "t"}], "]"}]}]], "/.", "equ2"}], 
  "]"}]], "Input",
 CellChangeTimes->{{3.745905256693269*^9, 3.745905315140768*^9}}],

Cell[BoxData[
 FractionBox["1", "2"]], "Output",
 CellChangeTimes->{{3.745905286936079*^9, 3.745905320175309*^9}, 
   3.746162992648259*^9, 3.746163043824646*^9, 3.749376498891508*^9, 
   3.749820950701502*^9, 3.749878705189845*^9, 3.749907004214665*^9, 
   3.750054862523288*^9, 3.7500550988321867`*^9, 3.750577125841324*^9, 
   3.751119255768943*^9, 3.751611471171596*^9, 3.751691591637405*^9, 
   3.75169462809888*^9, 3.7517870182553387`*^9, 3.751863072960535*^9, 
   3.75186323133575*^9, 3.751871251744273*^9, 3.7518761785058527`*^9, 
   3.7519520055836906`*^9, 3.75298641278518*^9, 3.753001827481841*^9, 
   3.753161102678974*^9, 3.754059470121674*^9, 3.755104145082115*^9, 
   3.755354949418867*^9, 3.7553550563699837`*^9, 3.755968344311431*^9, {
   3.7559812290772953`*^9, 3.755981258952503*^9}, 3.756822377707657*^9, 
   3.757337257765827*^9, 3.758479982307703*^9, 3.758482643564579*^9, 
   3.761390370965551*^9, 3.7613905042922487`*^9, 3.76140231766824*^9, 
   3.761414833966148*^9, 3.7614377686613293`*^9, 3.761474685915882*^9, 
   3.7615102789899797`*^9, 3.763835502470892*^9, 3.764533114373147*^9, 
   3.764607307435556*^9, 3.764676367927436*^9, 3.76475935091199*^9, 
   3.765019926211287*^9, {3.7650223328006277`*^9, 3.7650223475590363`*^9}, 
   3.765101775566164*^9, 3.7652024266281223`*^9, 3.7652364290122223`*^9, 
   3.765279707859989*^9, 3.7662352187887373`*^9, 3.766315713342505*^9, 
   3.766401859206905*^9, 3.766487005926818*^9, {3.766510669439313*^9, 
   3.76651069401346*^9}, 3.768048036628014*^9, 3.768154056709454*^9, 
   3.7682173508848*^9, 3.768219601204465*^9, 3.7799207152546883`*^9, 
   3.77992094492113*^9, 3.7837709394376287`*^9, 3.783772124188349*^9}]
}, Open  ]]
}, Open  ]]
}, Closed]],

Cell[CellGroupData[{

Cell["Stability", "Subsection",
 CellChangeTimes->{{3.751180254441787*^9, 3.751180255670456*^9}, {
   3.751181178651609*^9, 3.751181179882786*^9}, 3.751192741982642*^9}],

Cell[BoxData[
 RowBox[{
  RowBox[{"\[Beta]Sub", "=", 
   RowBox[{"{", 
    RowBox[{
     RowBox[{
      RowBox[{"\[Beta]", "[", 
       RowBox[{"1", ",", "1"}], "]"}], "\[Rule]", 
      FractionBox["X", "\[Kappa]"]}], ",", 
     RowBox[{
      RowBox[{"\[Beta]", "[", 
       RowBox[{"1", ",", "2"}], "]"}], "\[Rule]", 
      FractionBox["Y", "\[Kappa]"]}], ",", 
     RowBox[{
      RowBox[{"\[Beta]", "[", 
       RowBox[{"2", ",", "1"}], "]"}], "\[Rule]", 
      FractionBox["Y", "\[Kappa]"]}], ",", 
     RowBox[{
      RowBox[{"\[Beta]", "[", 
       RowBox[{"2", ",", "2"}], "]"}], "\[Rule]", 
      FractionBox["X", "\[Kappa]"]}]}], "}"}]}], ";"}]], "Input"],

Cell["\<\
An alternative set of conditions that satisfy the endemic equilibrium is:\
\>", "Text",
 CellChangeTimes->{{3.751191983065823*^9, 3.751192009881922*^9}}],

Cell[BoxData[
 RowBox[{
  RowBox[{"equSub", "=", 
   RowBox[{"{", 
    RowBox[{
     RowBox[{
      RowBox[{"s", "[", 
       RowBox[{"1", ",", "t"}], "]"}], "\[Rule]", 
      FractionBox["H", "2"]}], ",", 
     RowBox[{
      RowBox[{"s", "[", 
       RowBox[{"2", ",", "t"}], "]"}], "\[Rule]", 
      FractionBox["H", "2"]}], ",", 
     RowBox[{
      RowBox[{"i", "[", 
       RowBox[{"1", ",", "1", ",", "t"}], "]"}], "\[Rule]", " ", 
      FractionBox["IX", "2"]}], ",", 
     RowBox[{
      RowBox[{"i", "[", 
       RowBox[{"1", ",", "2", ",", "t"}], "]"}], "\[Rule]", " ", 
      FractionBox["IY", "2"]}], ",", 
     RowBox[{
      RowBox[{"i", "[", 
       RowBox[{"2", ",", "1", ",", "t"}], "]"}], "\[Rule]", " ", 
      FractionBox["IY", "2"]}], ",", 
     RowBox[{
      RowBox[{"i", "[", 
       RowBox[{"2", ",", "2", ",", "t"}], "]"}], "\[Rule]", 
      FractionBox["IX", "2"]}]}], "}"}]}], ";"}]], "Input",
 CellChangeTimes->{{3.7511737526604757`*^9, 3.75117377899846*^9}, {
  3.7511919799569073`*^9, 3.751191981696554*^9}}],

Cell[CellGroupData[{

Cell[BoxData[
 RowBox[{"bequ", "=", 
  RowBox[{"Flatten", "[", 
   RowBox[{"Solve", "[", 
    RowBox[{
     RowBox[{
      RowBox[{"(", 
       RowBox[{
        RowBox[{
         RowBox[{"f1", "[", 
          RowBox[{"1", ",", "t"}], "]"}], "/.", "\[Beta]Sub"}], "/.", 
        "equSub"}], ")"}], "\[Equal]", "0"}], ",", "b"}], "]"}], 
   "]"}]}]], "Input",
 CellChangeTimes->{{3.751172860394309*^9, 3.75117305017731*^9}, {
  3.751173764478801*^9, 3.7511737864349318`*^9}}],

Cell[BoxData[
 RowBox[{"{", 
  RowBox[{"b", "\[Rule]", 
   FractionBox[
    RowBox[{
     RowBox[{
      RowBox[{"-", "H"}], " ", "IX", " ", "X"}], "-", 
     RowBox[{"H", " ", "IY", " ", "X"}], "-", 
     RowBox[{"H", " ", "IX", " ", "Y"}], "-", 
     RowBox[{"H", " ", "IY", " ", "Y"}], "+", 
     RowBox[{"2", " ", "IX", " ", "\[Gamma]", " ", "\[Kappa]"}], "+", 
     RowBox[{"2", " ", "IY", " ", "\[Gamma]", " ", "\[Kappa]"}], "-", 
     RowBox[{"2", " ", "H", " ", "\[Delta]", " ", "\[Kappa]"}]}], 
    RowBox[{"2", " ", 
     RowBox[{"(", 
      RowBox[{"H", "+", "IX", "+", "IY"}], ")"}], " ", 
     RowBox[{"(", 
      RowBox[{"H", "+", "IX", "+", "IY", "-", "\[Kappa]"}], ")"}]}]]}], 
  "}"}]], "Output",
 CellChangeTimes->{
  3.751172957425803*^9, {3.7511729997581577`*^9, 3.751173050667181*^9}, 
   3.751173789385642*^9, 3.7511901229854507`*^9, 3.7516114712890673`*^9, 
   3.7516915917195587`*^9, 3.7516946282357597`*^9, 3.751787018406087*^9, 
   3.751863073111432*^9, 3.751863231765037*^9, 3.751871251893857*^9, 
   3.751876178643105*^9, 3.751952005716066*^9, 3.752986412917913*^9, 
   3.753001827632289*^9, 3.753161102812663*^9, 3.754059470220317*^9, {
   3.7550225459366407`*^9, 3.755022572545051*^9}, 3.755104145204688*^9, 
   3.7553549495339603`*^9, 3.75535505646041*^9, 3.755968344455866*^9, {
   3.7559812291493883`*^9, 3.755981259027828*^9}, 3.7568223778673897`*^9, 
   3.757337257858561*^9, 3.7584799824512033`*^9, 3.7584826436972237`*^9, 
   3.76139037114929*^9, 3.761390504442103*^9, 3.761402317851349*^9, 
   3.7614148340708437`*^9, 3.761437768840869*^9, 3.761474686251493*^9, 
   3.76151027918565*^9, 3.763289978087574*^9, 3.763835502592388*^9, 
   3.764533114454351*^9, 3.764607307960101*^9, 3.764676368146863*^9, 
   3.76475935112778*^9, 3.765019926354068*^9, {3.765022332902143*^9, 
   3.765022347638029*^9}, 3.765101775681581*^9, 3.765202426986783*^9, 
   3.7652364291105213`*^9, 3.765279707975217*^9, 3.7662352189210873`*^9, 
   3.766315713475954*^9, 3.766401859307798*^9, 3.766487006011689*^9, {
   3.766510669822456*^9, 3.7665106946635838`*^9}, 3.7680480367027493`*^9, 
   3.768154056805132*^9, 3.768217351005198*^9, 3.768219601288278*^9, 
   3.768845117165368*^9, 3.7799207153914547`*^9, 3.779920945067862*^9, 
   3.782143727070115*^9, 3.783770941781891*^9, 3.78377212775996*^9}]
}, Open  ]],

Cell[CellGroupData[{

Cell[BoxData[
 RowBox[{"Xequ", "=", 
  RowBox[{
   RowBox[{"Flatten", "[", 
    RowBox[{"Solve", "[", 
     RowBox[{
      RowBox[{
       RowBox[{"(", 
        RowBox[{
         RowBox[{
          RowBox[{"f2", "[", 
           RowBox[{"1", ",", "1", ",", "t"}], "]"}], "/.", "\[Beta]Sub"}], "/.",
          "equSub"}], ")"}], "\[Equal]", "0"}], ",", "X"}], "]"}], "]"}], "//",
    "Simplify"}]}]], "Input",
 CellChangeTimes->{{3.751190162452435*^9, 3.75119019546655*^9}}],

Cell[BoxData[
 RowBox[{"{", 
  RowBox[{"X", "\[Rule]", 
   FractionBox[
    RowBox[{"2", " ", "IX", " ", 
     RowBox[{"(", 
      RowBox[{"\[Alpha]", "+", "\[Gamma]", "+", "\[Delta]"}], ")"}], " ", 
     "\[Kappa]"}], 
    RowBox[{"H", " ", 
     RowBox[{"(", 
      RowBox[{"IX", "+", "IY"}], ")"}]}]]}], "}"}]], "Output",
 CellChangeTimes->{{3.751190168491743*^9, 3.7511901958905287`*^9}, 
   3.751611471355826*^9, 3.751691591756317*^9, 3.751694628299369*^9, 
   3.7517870184895353`*^9, 3.751863073244632*^9, 3.751863231865242*^9, 
   3.751871251976424*^9, 3.751876178723399*^9, 3.751952005754882*^9, 
   3.7529864129701757`*^9, 3.753001827765604*^9, 3.7531611028807707`*^9, 
   3.7540594702556553`*^9, 3.755022575103272*^9, 3.755104145265377*^9, 
   3.75535494958189*^9, 3.7553550565340557`*^9, 3.755968344527725*^9, {
   3.755981229194346*^9, 3.755981259080825*^9}, 3.756822377939077*^9, 
   3.757337257930346*^9, 3.758479982586372*^9, 3.758482643802693*^9, 
   3.761390371270009*^9, 3.7613905045421543`*^9, 3.761402317968482*^9, 
   3.7614148341248007`*^9, 3.761437768957542*^9, 3.761474686337401*^9, 
   3.761510279318974*^9, 3.76328997942273*^9, 3.763835502672917*^9, 
   3.7645331145067673`*^9, 3.764607308093095*^9, 3.764676368213394*^9, 
   3.764759351194799*^9, 3.765019926410137*^9, {3.7650223329777813`*^9, 
   3.7650223477054243`*^9}, 3.765101775750628*^9, 3.765202427063653*^9, 
   3.765236429187458*^9, 3.765279708007016*^9, 3.7662352189881353`*^9, 
   3.7663157135425367`*^9, 3.766401859361804*^9, 3.766487006046452*^9, {
   3.766510669878728*^9, 3.766510694879578*^9}, 3.7680480367389727`*^9, 
   3.7681540568335257`*^9, 3.76821735105652*^9, 3.768219601329019*^9, 
   3.768845119666272*^9, 3.7799207154738197`*^9, 3.779920945625218*^9, 
   3.782143728835849*^9, 3.783770943897193*^9, 3.783772127831354*^9}]
}, Open  ]],

Cell[CellGroupData[{

Cell[BoxData[
 RowBox[{"Yequ", "=", 
  RowBox[{
   RowBox[{"Flatten", "[", 
    RowBox[{"Solve", "[", 
     RowBox[{
      RowBox[{
       RowBox[{"(", 
        RowBox[{
         RowBox[{
          RowBox[{"f2", "[", 
           RowBox[{"1", ",", "2", ",", "t"}], "]"}], "/.", "\[Beta]Sub"}], "/.",
          "equSub"}], ")"}], "\[Equal]", "0"}], ",", "Y"}], "]"}], "]"}], "//",
    "Simplify"}]}]], "Input",
 CellChangeTimes->{{3.751190178202182*^9, 3.751190199213645*^9}}],

Cell[BoxData[
 RowBox[{"{", 
  RowBox[{"Y", "\[Rule]", 
   FractionBox[
    RowBox[{"2", " ", "IY", " ", 
     RowBox[{"(", 
      RowBox[{"\[Alpha]", "+", "\[Gamma]", "+", "\[Delta]"}], ")"}], " ", 
     "\[Kappa]"}], 
    RowBox[{"H", " ", 
     RowBox[{"(", 
      RowBox[{"IX", "+", "IY"}], ")"}]}]]}], "}"}]], "Output",
 CellChangeTimes->{{3.751190182850266*^9, 3.751190199610504*^9}, 
   3.7516114714212523`*^9, 3.7516915918074207`*^9, 3.751694628365984*^9, 
   3.751787018556155*^9, 3.7518630733280773`*^9, 3.751863231966394*^9, 
   3.751871252062438*^9, 3.751876178855109*^9, 3.7519520058061047`*^9, 
   3.752986413019676*^9, 3.753001827849271*^9, 3.75316110297894*^9, 
   3.754059470306548*^9, 3.755022576619855*^9, 3.755104145362812*^9, 
   3.755354949638254*^9, 3.755355056599534*^9, 3.755968344594125*^9, {
   3.755981229233787*^9, 3.755981259129263*^9}, 3.756822378069191*^9, 
   3.757337257997191*^9, 3.758479982672998*^9, 3.758482643915441*^9, 
   3.761390371398755*^9, 3.7613905046417217`*^9, 3.7614023180574303`*^9, 
   3.761414834178625*^9, 3.761437769029785*^9, 3.7614746864196444`*^9, 
   3.761510279406474*^9, 3.7632899801876163`*^9, 3.763835502756414*^9, 
   3.764533114556903*^9, 3.7646073082391768`*^9, 3.764676368279936*^9, 
   3.7647593512623787`*^9, 3.765019926562869*^9, {3.765022333028536*^9, 
   3.7650223477732153`*^9}, 3.7651017758161077`*^9, 3.765202427128489*^9, 
   3.765236429269601*^9, 3.7652797080869837`*^9, 3.7662352190641947`*^9, 
   3.766315713609342*^9, 3.7664018594239902`*^9, 3.7664870060934477`*^9, {
   3.766510669946897*^9, 3.76651069501381*^9}, 3.768048036843197*^9, 
   3.768154056870282*^9, 3.768217351107052*^9, 3.768219601380067*^9, 
   3.768845120821363*^9, 3.7799207155569277`*^9, 3.779920946619504*^9, 
   3.782143732933717*^9, 3.783770945631473*^9, 3.7837721279256353`*^9}]
}, Open  ]],

Cell[BoxData[{
 RowBox[{
  RowBox[{"jMtrx1", "=", 
   RowBox[{"Simplify", "[", 
    RowBox[{"jMtrx", "/.", "equSub"}], "]"}]}], 
  ";"}], "\[IndentingNewLine]", 
 RowBox[{
  RowBox[{"CP", "=", 
   RowBox[{
    RowBox[{
     RowBox[{"CharacteristicPolynomial", "[", 
      RowBox[{
       RowBox[{"Simplify", "[", "jMtrx1", "]"}], ",", "\[Lambda]"}], "]"}], "//",
      "Factor"}], "//", "Numerator"}]}], ";"}]}], "Input",
 CellChangeTimes->{{3.763835516434565*^9, 3.7638355599428*^9}, {
  3.763835648328836*^9, 3.763835650007661*^9}, {3.7799209617087383`*^9, 
  3.779920978547327*^9}}],

Cell["\<\
The characteristic polynomial consists of 3 factors.  The first one is boring\
\
\>", "Text",
 CellChangeTimes->{{3.783771003068544*^9, 3.7837710200570517`*^9}, {
  3.783771051628434*^9, 3.783771065425304*^9}}],

Cell[TextData[StyleBox["Playing with the second polynomial",
 FontWeight->"Bold"]], "Text",
 CellChangeTimes->{{3.751191643496085*^9, 3.7511916506068907`*^9}}],

Cell[CellGroupData[{

Cell[BoxData[
 RowBox[{"temp", "=", 
  RowBox[{"Collect", "[", 
   RowBox[{
    RowBox[{
     RowBox[{
      RowBox[{
       RowBox[{
        RowBox[{"CP", "[", 
         RowBox[{"[", "2", "]"}], "]"}], "/.", "bequ"}], "/.", "Xequ"}], "/.",
       "Yequ"}], "//", "Simplify"}], ",", "\[Lambda]", ",", "FullSimplify"}], 
   "]"}]}]], "Input",
 CellChangeTimes->{{3.751180428815804*^9, 3.751180477194786*^9}, {
   3.751180550217699*^9, 3.75118060359673*^9}, {3.751180656890826*^9, 
   3.7511806578470383`*^9}, {3.751191705847868*^9, 3.75119170693664*^9}, 
   3.763835563974765*^9, 3.763835646256012*^9}],

Cell[BoxData[
 RowBox[{
  FractionBox[
   RowBox[{"2", " ", 
    RowBox[{"(", 
     RowBox[{"IX", "+", "IY"}], ")"}], " ", 
    RowBox[{"(", 
     RowBox[{"\[Alpha]", "+", "\[Gamma]", "+", "\[Delta]"}], ")"}], " ", 
    SuperscriptBox["\[Kappa]", "2"], " ", 
    RowBox[{"(", 
     RowBox[{
      RowBox[{
       RowBox[{"(", 
        RowBox[{"H", "+", "IX", "+", "IY"}], ")"}], " ", 
       RowBox[{"(", 
        RowBox[{
         RowBox[{"H", " ", 
          RowBox[{"(", 
           RowBox[{
            RowBox[{"-", "\[Alpha]"}], "+", "\[Delta]"}], ")"}]}], "+", 
         RowBox[{
          RowBox[{"(", 
           RowBox[{"IX", "+", "IY"}], ")"}], " ", 
          RowBox[{"(", 
           RowBox[{"\[Alpha]", "+", "\[Delta]"}], ")"}]}]}], ")"}]}], "+", 
      RowBox[{"H", " ", "\[Alpha]", " ", "\[Kappa]"}]}], ")"}]}], 
   RowBox[{"H", " ", 
    RowBox[{"(", 
     RowBox[{"H", "+", "IX", "+", "IY"}], ")"}], " ", 
    RowBox[{"(", 
     RowBox[{"H", "+", "IX", "+", "IY", "-", "\[Kappa]"}], ")"}]}]], "+", 
  FractionBox[
   RowBox[{"2", " ", 
    SuperscriptBox["\[Kappa]", "2"], " ", 
    RowBox[{"(", 
     RowBox[{
      RowBox[{
       SuperscriptBox["H", "3"], " ", "\[Delta]"}], "+", 
      RowBox[{
       SuperscriptBox["H", "2"], " ", 
       RowBox[{"(", 
        RowBox[{"IX", "+", "IY"}], ")"}], " ", 
       RowBox[{"(", 
        RowBox[{"\[Alpha]", "-", "\[Gamma]", "+", "\[Delta]"}], ")"}]}], "-", 
      
      RowBox[{
       SuperscriptBox[
        RowBox[{"(", 
         RowBox[{"IX", "+", "IY"}], ")"}], "2"], " ", 
       RowBox[{"(", 
        RowBox[{"\[Alpha]", "+", "\[Gamma]", "+", "\[Delta]"}], ")"}], " ", 
       RowBox[{"(", 
        RowBox[{"IX", "+", "IY", "-", "\[Kappa]"}], ")"}]}], "+", 
      RowBox[{"H", " ", 
       RowBox[{"(", 
        RowBox[{"IX", "+", "IY"}], ")"}], " ", 
       RowBox[{"(", 
        RowBox[{
         RowBox[{
          RowBox[{"-", 
           RowBox[{"(", 
            RowBox[{"IX", "+", "IY"}], ")"}]}], " ", 
          RowBox[{"(", 
           RowBox[{
            RowBox[{"2", " ", "\[Gamma]"}], "+", "\[Delta]"}], ")"}]}], "+", 
         RowBox[{
          RowBox[{"(", 
           RowBox[{"\[Gamma]", "+", "\[Delta]"}], ")"}], " ", "\[Kappa]"}]}], 
        ")"}]}]}], ")"}], " ", "\[Lambda]"}], 
   RowBox[{"H", " ", 
    RowBox[{"(", 
     RowBox[{"H", "+", "IX", "+", "IY"}], ")"}], " ", 
    RowBox[{"(", 
     RowBox[{"H", "+", "IX", "+", "IY", "-", "\[Kappa]"}], ")"}]}]], "-", 
  RowBox[{"2", " ", 
   SuperscriptBox["\[Kappa]", "2"], " ", 
   SuperscriptBox["\[Lambda]", "2"]}]}]], "Output",
 CellChangeTimes->{{3.751180430544437*^9, 3.751180477590188*^9}, {
   3.751180551327363*^9, 3.751180604533784*^9}, 3.751180658359354*^9, 
   3.7511902103713512`*^9, 3.7511912899458942`*^9, 3.7511917085582542`*^9, 
   3.7516114737162313`*^9, 3.7516915940779943`*^9, 3.7516946306256733`*^9, 
   3.751787020949053*^9, 3.751863075574827*^9, 3.7518632343109093`*^9, 
   3.751871254925618*^9, 3.751876181302629*^9, 3.751952008089006*^9, 
   3.752986415600047*^9, 3.753001830106628*^9, 3.753161105952135*^9, 
   3.7540594726905622`*^9, 3.7550225931042213`*^9, 3.755104147757493*^9, 
   3.755354951465897*^9, 3.755355059450686*^9, 3.755968347049334*^9, {
   3.7559812315418587`*^9, 3.755981261358822*^9}, 3.756822380348153*^9, 
   3.757337260503633*^9, 3.7584799850121937`*^9, 3.758482646065686*^9, 
   3.761390375401249*^9, 3.7613905086946077`*^9, 3.761402322591344*^9, 
   3.761414836471745*^9, 3.761437771398658*^9, 3.761474688813169*^9, 
   3.7615102816948833`*^9, 3.763835502952589*^9, {3.763835542274886*^9, 
   3.763835564886424*^9}, 3.763835653505179*^9, 3.7645331167345953`*^9, 
   3.764607310604581*^9, 3.764676370645041*^9, 3.764759354419519*^9, 
   3.765019929017606*^9, {3.765022335384101*^9, 3.7650223496525583`*^9}, 
   3.765101778124955*^9, 3.765202430802638*^9, 3.7652364316484118`*^9, 
   3.765279710724308*^9, 3.7662352219390593`*^9, 3.766315716968948*^9, 
   3.7664018616495256`*^9, 3.766487008939995*^9, {3.76651067233389*^9, 
   3.7665106973351507`*^9}, 3.768048039210288*^9, 3.768154059791213*^9, 
   3.768217353573222*^9, 3.768219604341366*^9, 3.779920715741128*^9, {
   3.779920965888925*^9, 3.779920982647532*^9}, 3.7837709625522614`*^9, 
   3.783772130583261*^9}]
}, Open  ]],

Cell[CellGroupData[{

Cell[BoxData[
 RowBox[{"coeffs", "=", 
  RowBox[{
   RowBox[{"CoefficientList", "[", 
    RowBox[{
     FractionBox["temp", 
      RowBox[{"Coefficient", "[", 
       RowBox[{"temp", ",", 
        SuperscriptBox["\[Lambda]", "2"]}], "]"}]], ",", "\[Lambda]"}], "]"}], 
   RowBox[{"(*", 
    RowBox[{"/.", "bequ"}], "*)"}], "//", "FullSimplify"}]}]], "Input",
 CellChangeTimes->{{3.751190216584684*^9, 3.751190285127314*^9}, {
   3.7511906191080923`*^9, 3.751190645791233*^9}, 3.7511906866157503`*^9}],

Cell[BoxData[
 RowBox[{"{", 
  RowBox[{
   RowBox[{"-", 
    FractionBox[
     RowBox[{
      RowBox[{"(", 
       RowBox[{"IX", "+", "IY"}], ")"}], " ", 
      RowBox[{"(", 
       RowBox[{"\[Alpha]", "+", "\[Gamma]", "+", "\[Delta]"}], ")"}], " ", 
      RowBox[{"(", 
       RowBox[{
        RowBox[{
         RowBox[{"(", 
          RowBox[{"H", "+", "IX", "+", "IY"}], ")"}], " ", 
         RowBox[{"(", 
          RowBox[{
           RowBox[{"H", " ", 
            RowBox[{"(", 
             RowBox[{
              RowBox[{"-", "\[Alpha]"}], "+", "\[Delta]"}], ")"}]}], "+", 
           RowBox[{
            RowBox[{"(", 
             RowBox[{"IX", "+", "IY"}], ")"}], " ", 
            RowBox[{"(", 
             RowBox[{"\[Alpha]", "+", "\[Delta]"}], ")"}]}]}], ")"}]}], "+", 
        RowBox[{"H", " ", "\[Alpha]", " ", "\[Kappa]"}]}], ")"}]}], 
     RowBox[{"H", " ", 
      RowBox[{"(", 
       RowBox[{"H", "+", "IX", "+", "IY"}], ")"}], " ", 
      RowBox[{"(", 
       RowBox[{"H", "+", "IX", "+", "IY", "-", "\[Kappa]"}], ")"}]}]]}], ",", 
   
   RowBox[{
    FractionBox[
     RowBox[{
      RowBox[{"(", 
       RowBox[{"IX", "+", "IY"}], ")"}], " ", 
      RowBox[{"(", 
       RowBox[{
        RowBox[{"H", " ", 
         RowBox[{"(", 
          RowBox[{"\[Gamma]", "+", "\[Delta]"}], ")"}]}], "+", 
        RowBox[{
         RowBox[{"(", 
          RowBox[{"IX", "+", "IY"}], ")"}], " ", 
         RowBox[{"(", 
          RowBox[{"\[Alpha]", "+", "\[Gamma]", "+", "\[Delta]"}], ")"}]}]}], 
       ")"}]}], 
     RowBox[{"H", " ", 
      RowBox[{"(", 
       RowBox[{"H", "+", "IX", "+", "IY"}], ")"}]}]], "-", 
    FractionBox[
     RowBox[{
      RowBox[{"H", " ", "\[Delta]"}], "+", 
      RowBox[{
       RowBox[{"(", 
        RowBox[{"IX", "+", "IY"}], ")"}], " ", 
       RowBox[{"(", 
        RowBox[{"\[Alpha]", "+", "\[Delta]"}], ")"}]}]}], 
     RowBox[{"H", "+", "IX", "+", "IY", "-", "\[Kappa]"}]]}], ",", "1"}], 
  "}"}]], "Output",
 CellChangeTimes->{{3.751190237691596*^9, 3.751190285599106*^9}, {
   3.7511906251648912`*^9, 3.751190646452774*^9}, 3.751190687078199*^9, 
   3.751191291051708*^9, 3.751191711450128*^9, 3.7516114740803013`*^9, 
   3.751691594454669*^9, 3.751694630976335*^9, 3.751787021325383*^9, 
   3.751863075935299*^9, 3.7518632347019253`*^9, 3.75187125556992*^9, 
   3.75187618168854*^9, 3.751952008463052*^9, 3.7529864160013742`*^9, 
   3.753001830458227*^9, 3.75316110637346*^9, 3.75405947312326*^9, 
   3.755022596829487*^9, 3.755104148169289*^9, 3.7553549515736*^9, 
   3.755355059902433*^9, 3.7559683475016947`*^9, {3.755981231916301*^9, 
   3.755981261759013*^9}, 3.756822380733878*^9, 3.7573372608876657`*^9, 
   3.758479985372858*^9, 3.7584826464152946`*^9, 3.761390376125345*^9, 
   3.7613905095193357`*^9, 3.7614023237282267`*^9, 3.7614148368918037`*^9, 
   3.761437771933919*^9, 3.7614746892173986`*^9, 3.761510282095428*^9, 
   3.763835503046199*^9, 3.763835599920376*^9, 3.763835654701705*^9, 
   3.764533117091879*^9, 3.764607310974687*^9, 3.764676370999131*^9, 
   3.764759355072445*^9, 3.765019929402339*^9, {3.765022335750883*^9, 
   3.765022349913514*^9}, 3.765101778518309*^9, 3.76520243133806*^9, 
   3.765236432032031*^9, 3.765279711070046*^9, 3.7662352223236*^9, 
   3.76631571756717*^9, 3.766401861994583*^9, 3.766487009361651*^9, {
   3.766510672821104*^9, 3.766510697738709*^9}, 3.76804803958224*^9, 
   3.768154060220752*^9, 3.768217353971468*^9, 3.768219604854268*^9, 
   3.779920715813559*^9, 3.779920987305443*^9, 3.783770975375136*^9, 
   3.783772130924275*^9}]
}, Open  ]],

Cell["Using the R-H conditions", "Text",
 CellChangeTimes->{{3.751192042453135*^9, 3.7511920463158827`*^9}}],

Cell[CellGroupData[{

Cell[BoxData[
 RowBox[{
  RowBox[{"Reduce", "[", 
   RowBox[{
    RowBox[{"{", 
     RowBox[{
      RowBox[{
       RowBox[{"coeffs", "[", 
        RowBox[{"[", "1", "]"}], "]"}], ">", "0"}], ",", 
      RowBox[{
       RowBox[{"coeffs", "[", 
        RowBox[{"[", "2", "]"}], "]"}], ">", "0"}], ",", 
      RowBox[{"0", "<", "\[Alpha]"}], ",", 
      RowBox[{"0", "<", "\[Gamma]"}], ",", 
      RowBox[{"0", "<", "\[Delta]"}], ",", 
      RowBox[{"0", "<", "\[Kappa]"}], ",", 
      RowBox[{"0", "<", "H"}], ",", 
      RowBox[{"0", "<", "IY", "<", "IX"}], ",", 
      RowBox[{
       RowBox[{"H", "+", "IX", "+", "IY"}], "<", "\[Kappa]"}]}], "}"}], ",", 
    "\[Kappa]"}], "]"}], "//", "FullSimplify"}]], "Input",
 CellChangeTimes->{{3.751190286020503*^9, 3.751190465692892*^9}, 
   3.751190563349991*^9, {3.751190604316472*^9, 3.751190617056757*^9}, {
   3.751190670405837*^9, 3.7511906974927473`*^9}, {3.7511907846178713`*^9, 
   3.751190805245082*^9}, {3.7511910238379917`*^9, 3.751191033380576*^9}, {
   3.751191113438414*^9, 3.751191153106592*^9}, {3.751191270470312*^9, 
   3.751191273362588*^9}, {3.751191722022962*^9, 3.75119173862934*^9}}],

Cell[BoxData[
 RowBox[{
  RowBox[{"IY", ">", "0"}], "&&", 
  RowBox[{"IX", ">", "IY"}], "&&", 
  RowBox[{"H", ">", "0"}], "&&", 
  RowBox[{"\[Delta]", ">", "0"}], "&&", 
  RowBox[{"\[Alpha]", ">", "0"}], "&&", 
  RowBox[{"\[Gamma]", ">", "0"}], "&&", 
  RowBox[{"\[Kappa]", ">", 
   RowBox[{"H", "+", "IX", "+", "IY"}]}]}]], "Output",
 CellChangeTimes->{{3.7511912812516747`*^9, 3.7511912969235687`*^9}, {
   3.7511917177798023`*^9, 3.751191739270136*^9}, 3.75161147429348*^9, 
   3.751691594632948*^9, 3.751694631202045*^9, 3.751787021527059*^9, 
   3.751863076156645*^9, 3.7518632349418488`*^9, 3.75187125580647*^9, 
   3.75187618193541*^9, 3.751952008669965*^9, 3.7529864162296267`*^9, 
   3.753001830589653*^9, 3.753161106542292*^9, 3.754059473310814*^9, 
   3.755022602429677*^9, 3.755104148670925*^9, 3.755354951753007*^9, 
   3.755355060552055*^9, 3.755968347788011*^9, {3.755981232161785*^9, 
   3.7559812620024757`*^9}, 3.756822381029441*^9, 3.7573372610986013`*^9, 
   3.758479985698141*^9, 3.7584826466452837`*^9, 3.761390376377974*^9, 
   3.761390509760043*^9, 3.761402324117085*^9, 3.761414837068193*^9, 
   3.761437772128282*^9, 3.7614746895827827`*^9, 3.7615102823084383`*^9, 
   3.763835503173728*^9, 3.763835616214184*^9, 3.76383565565619*^9, 
   3.764533117305524*^9, 3.764607311114018*^9, 3.764676371128211*^9, 
   3.764759355731224*^9, 3.7650199297484217`*^9, {3.765022335948366*^9, 
   3.7650223500264053`*^9}, 3.765101778779951*^9, 3.76520243158289*^9, 
   3.765236432311164*^9, 3.765279711280806*^9, 3.7662352227533617`*^9, 
   3.766315717883875*^9, 3.7664018622052813`*^9, 3.766487009653529*^9, {
   3.766510673179071*^9, 3.766510697855879*^9}, 3.7680480397463017`*^9, 
   3.7681540604133472`*^9, 3.768217354228299*^9, 3.7682196050776987`*^9, 
   3.7799207159049892`*^9, 3.7799209979562902`*^9, 3.783770986437852*^9, 
   3.7837721312170343`*^9}]
}, Open  ]],

Cell["\<\
This polynomial always has all negative roots. (Given biologically valid)\
\>", "Text",
 CellChangeTimes->{{3.75119179246666*^9, 3.751191824036927*^9}, {
  3.75119206356015*^9, 3.751192065649351*^9}}],

Cell[TextData[StyleBox["Playing with the third polynomial",
 FontWeight->"Bold"]], "Text",
 CellChangeTimes->{{3.751191643496085*^9, 3.7511916506068907`*^9}, {
  3.783771043879657*^9, 3.7837710447730494`*^9}}],

Cell[CellGroupData[{

Cell[BoxData[
 RowBox[{"temp", "=", 
  RowBox[{"Collect", "[", 
   RowBox[{
    RowBox[{
     RowBox[{
      RowBox[{
       RowBox[{"CP", "[", 
        RowBox[{"[", "3", "]"}], "]"}], "/.", "bequ"}], "/.", "Xequ"}], "/.", 
     "Yequ"}], ",", "\[Lambda]", ",", "FullSimplify"}], "]"}]}]], "Input",
 CellChangeTimes->{{3.7511807041937237`*^9, 3.7511807422261143`*^9}, 
   3.751191226673903*^9, {3.751191663950017*^9, 3.751191664841358*^9}, {
   3.7638356212332363`*^9, 3.7638356421029367`*^9}}],

Cell[BoxData[
 RowBox[{
  RowBox[{"-", 
   FractionBox[
    RowBox[{"2", " ", 
     SuperscriptBox[
      RowBox[{"(", 
       RowBox[{"IX", "-", "IY"}], ")"}], "2"], " ", "\[Alpha]", " ", 
     SuperscriptBox[
      RowBox[{"(", 
       RowBox[{"\[Alpha]", "+", "\[Gamma]", "+", "\[Delta]"}], ")"}], "2"], 
     " ", 
     SuperscriptBox["\[Kappa]", "3"]}], 
    RowBox[{
     RowBox[{"(", 
      RowBox[{"IX", "+", "IY"}], ")"}], " ", 
     RowBox[{"(", 
      RowBox[{"H", "+", "IX", "+", "IY"}], ")"}]}]]}], "-", 
  FractionBox[
   RowBox[{"2", " ", 
    SuperscriptBox[
     RowBox[{"(", 
      RowBox[{"IX", "-", "IY"}], ")"}], "2"], " ", 
    SuperscriptBox[
     RowBox[{"(", 
      RowBox[{"\[Alpha]", "+", "\[Gamma]", "+", "\[Delta]"}], ")"}], "2"], 
    " ", 
    SuperscriptBox["\[Kappa]", "3"], " ", "\[Lambda]"}], 
   RowBox[{"H", " ", 
    RowBox[{"(", 
     RowBox[{"IX", "+", "IY"}], ")"}]}]], "-", 
  FractionBox[
   RowBox[{"2", " ", 
    RowBox[{"(", 
     RowBox[{
      RowBox[{
       SuperscriptBox["H", "2"], " ", 
       RowBox[{"(", 
        RowBox[{"\[Alpha]", "+", "\[Gamma]", "+", "\[Delta]"}], ")"}]}], "+", 
      
      RowBox[{
       SuperscriptBox[
        RowBox[{"(", 
         RowBox[{"IX", "+", "IY"}], ")"}], "2"], " ", 
       RowBox[{"(", 
        RowBox[{"\[Alpha]", "+", "\[Gamma]", "+", "\[Delta]"}], ")"}]}], "+", 
      
      RowBox[{"H", " ", 
       RowBox[{"(", 
        RowBox[{"IX", "+", "IY"}], ")"}], " ", 
       RowBox[{"(", 
        RowBox[{"\[Alpha]", "+", 
         RowBox[{"2", " ", 
          RowBox[{"(", 
           RowBox[{"\[Gamma]", "+", "\[Delta]"}], ")"}]}]}], ")"}]}]}], ")"}],
     " ", 
    SuperscriptBox["\[Kappa]", "3"], " ", 
    SuperscriptBox["\[Lambda]", "2"]}], 
   RowBox[{"H", " ", 
    RowBox[{"(", 
     RowBox[{"H", "+", "IX", "+", "IY"}], ")"}]}]], "-", 
  RowBox[{"2", " ", 
   SuperscriptBox["\[Kappa]", "3"], " ", 
   SuperscriptBox["\[Lambda]", "3"]}]}]], "Output",
 CellChangeTimes->{{3.751180730296638*^9, 3.751180743567545*^9}, 
   3.7511902077855043`*^9, {3.7511912147592287`*^9, 3.7511912285795393`*^9}, 
   3.7511913072617407`*^9, {3.7511916533971167`*^9, 3.751191665758197*^9}, 
   3.751611474544132*^9, 3.751691594881415*^9, 3.751694631450932*^9, 
   3.7517870217762823`*^9, 3.7518630764088583`*^9, 3.75186323571777*^9, 
   3.751871256228107*^9, 3.751876182640568*^9, 3.7519520089153757`*^9, 
   3.752986416499714*^9, 3.753001830921996*^9, 3.75316110681669*^9, 
   3.754059473625688*^9, 3.7550226061640453`*^9, 3.755104148925543*^9, 
   3.7553549520868387`*^9, 3.7553550609413557`*^9, 3.7559683481021843`*^9, {
   3.755981232394639*^9, 3.7559812622569447`*^9}, 3.756822381287166*^9, 
   3.7573372613619347`*^9, 3.758479985956482*^9, 3.75848264714188*^9, 
   3.761390376812242*^9, 3.761390510242828*^9, 3.761402324690381*^9, 
   3.761414837326757*^9, 3.761437772387332*^9, 3.761474689892277*^9, 
   3.761510282563098*^9, 3.763835503277854*^9, 3.763835621793531*^9, 
   3.763835657142317*^9, 3.764533117619651*^9, 3.764607311438004*^9, 
   3.764676371434402*^9, 3.76475935598757*^9, 3.7650199299997797`*^9, {
   3.765022336242025*^9, 3.76502235016362*^9}, 3.765101779028026*^9, 
   3.765202431949893*^9, 3.765236432577402*^9, 3.765279711536174*^9, 
   3.766235223036434*^9, 3.766315718242281*^9, 3.766401862523952*^9, 
   3.766487009953031*^9, {3.766510673433425*^9, 3.766510698063833*^9}, 
   3.768048040010584*^9, 3.768154060705996*^9, 3.768217354490535*^9, 
   3.768219605379942*^9, 3.7799207159978313`*^9, 3.779921001837494*^9, 
   3.783772131457755*^9}]
}, Open  ]],

Cell[CellGroupData[{

Cell[BoxData[
 RowBox[{"coeffs", "=", 
  RowBox[{
   RowBox[{"CoefficientList", "[", 
    RowBox[{
     FractionBox["temp", 
      RowBox[{"Coefficient", "[", 
       RowBox[{"temp", ",", 
        SuperscriptBox["\[Lambda]", "3"]}], "]"}]], ",", "\[Lambda]"}], "]"}], 
   RowBox[{"(*", 
    RowBox[{"/.", "bequ"}], "*)"}], "//", "FullSimplify"}]}]], "Input",
 CellChangeTimes->{{3.751190216584684*^9, 3.751190285127314*^9}, {
   3.7511906191080923`*^9, 3.751190645791233*^9}, 3.7511906866157503`*^9, {
   3.751191253220652*^9, 3.751191256030114*^9}}],

Cell[BoxData[
 RowBox[{"{", 
  RowBox[{
   FractionBox[
    RowBox[{
     SuperscriptBox[
      RowBox[{"(", 
       RowBox[{"IX", "-", "IY"}], ")"}], "2"], " ", "\[Alpha]", " ", 
     SuperscriptBox[
      RowBox[{"(", 
       RowBox[{"\[Alpha]", "+", "\[Gamma]", "+", "\[Delta]"}], ")"}], "2"]}], 
    
    RowBox[{
     RowBox[{"(", 
      RowBox[{"IX", "+", "IY"}], ")"}], " ", 
     RowBox[{"(", 
      RowBox[{"H", "+", "IX", "+", "IY"}], ")"}]}]], ",", 
   FractionBox[
    RowBox[{
     SuperscriptBox[
      RowBox[{"(", 
       RowBox[{"IX", "-", "IY"}], ")"}], "2"], " ", 
     SuperscriptBox[
      RowBox[{"(", 
       RowBox[{"\[Alpha]", "+", "\[Gamma]", "+", "\[Delta]"}], ")"}], "2"]}], 
    
    RowBox[{"H", " ", 
     RowBox[{"(", 
      RowBox[{"IX", "+", "IY"}], ")"}]}]], ",", 
   FractionBox[
    RowBox[{
     RowBox[{
      SuperscriptBox["H", "2"], " ", 
      RowBox[{"(", 
       RowBox[{"\[Alpha]", "+", "\[Gamma]", "+", "\[Delta]"}], ")"}]}], "+", 
     RowBox[{
      SuperscriptBox[
       RowBox[{"(", 
        RowBox[{"IX", "+", "IY"}], ")"}], "2"], " ", 
      RowBox[{"(", 
       RowBox[{"\[Alpha]", "+", "\[Gamma]", "+", "\[Delta]"}], ")"}]}], "+", 
     RowBox[{"H", " ", 
      RowBox[{"(", 
       RowBox[{"IX", "+", "IY"}], ")"}], " ", 
      RowBox[{"(", 
       RowBox[{"\[Alpha]", "+", 
        RowBox[{"2", " ", 
         RowBox[{"(", 
          RowBox[{"\[Gamma]", "+", "\[Delta]"}], ")"}]}]}], ")"}]}]}], 
    RowBox[{"H", " ", 
     RowBox[{"(", 
      RowBox[{"H", "+", "IX", "+", "IY"}], ")"}]}]], ",", "1"}], 
  "}"}]], "Output",
 CellChangeTimes->{{3.751190237691596*^9, 3.751190285599106*^9}, {
   3.7511906251648912`*^9, 3.751190646452774*^9}, 3.751190687078199*^9, {
   3.7511912462261763`*^9, 3.751191256586522*^9}, 3.751191309116877*^9, {
   3.751191655031336*^9, 3.751191668400139*^9}, 3.751611474645958*^9, 
   3.75169159497255*^9, 3.751694631533033*^9, 3.751787021868585*^9, 
   3.7518630765050783`*^9, 3.751863235893405*^9, 3.751871256931069*^9, 
   3.7518761827389603`*^9, 3.751952009003051*^9, 3.752986416596089*^9, 
   3.753001831009305*^9, 3.753161106912942*^9, 3.754059473739984*^9, 
   3.7550226115703993`*^9, 3.7551041490171957`*^9, 3.755354952171768*^9, 
   3.755355061310555*^9, 3.7559683482276707`*^9, {3.755981232476501*^9, 
   3.7559812623458843`*^9}, 3.756822381375361*^9, 3.757337261460093*^9, 
   3.75847998607928*^9, 3.758482647321782*^9, 3.7613903770658293`*^9, 
   3.761390510368988*^9, 3.7614023248354807`*^9, 3.761414837411475*^9, 
   3.761437772473651*^9, 3.761474689986668*^9, 3.76151028265158*^9, 
   3.76383550337392*^9, 3.763835626780738*^9, 3.763835658217724*^9, 
   3.7645331177055273`*^9, 3.7646073115439253`*^9, 3.7646763715309963`*^9, 
   3.764759356080078*^9, 3.76501993008307*^9, {3.7650223364118547`*^9, 
   3.765022350235331*^9}, 3.765101779117251*^9, 3.765202432084333*^9, 
   3.7652364326650333`*^9, 3.765279711626224*^9, 3.766235223130116*^9, 
   3.766315718370625*^9, 3.766401862605906*^9, 3.7664870100520363`*^9, {
   3.766510673548596*^9, 3.766510698156389*^9}, 3.768048040102311*^9, 
   3.768154060824123*^9, 3.768217354584168*^9, 3.768219605494629*^9, 
   3.779920716077503*^9, 3.779921004188809*^9, 3.783772131533868*^9}]
}, Open  ]],

Cell["Using the R-H conditions", "Text",
 CellChangeTimes->{{3.751192042453135*^9, 3.7511920463158827`*^9}}],

Cell[CellGroupData[{

Cell[BoxData[
 RowBox[{"Reduce", "[", 
  RowBox[{
   RowBox[{"{", 
    RowBox[{
     RowBox[{
      RowBox[{"Simplify", "[", 
       RowBox[{"coeffs", "[", 
        RowBox[{"[", "1", "]"}], "]"}], "]"}], ">", "0"}], ",", 
     RowBox[{
      RowBox[{"Simplify", "[", 
       RowBox[{"coeffs", "[", 
        RowBox[{"[", "3", "]"}], "]"}], "]"}], ">", "0"}], ",", 
     RowBox[{
      RowBox[{"Simplify", "[", 
       RowBox[{
        RowBox[{"coeffs", "[", 
         RowBox[{"[", "3", "]"}], "]"}], 
        RowBox[{"coeffs", "[", 
         RowBox[{"[", "2", "]"}], "]"}]}], "]"}], ">", 
      RowBox[{"Simplify", "[", 
       RowBox[{"coeffs", "[", 
        RowBox[{"[", "1", "]"}], "]"}], "]"}]}], ",", 
     RowBox[{"0", "<", "\[Alpha]"}], ",", 
     RowBox[{"0", "<", "\[Gamma]"}], ",", 
     RowBox[{"0", "<", "\[Delta]", "<", "b"}], ",", 
     RowBox[{"0", "<", "\[Kappa]"}], ",", 
     RowBox[{"0", "<", "H"}], ",", 
     RowBox[{"0", "<", "IY", "<", "IX"}]}], "}"}], ",", "\[Kappa]"}], 
  "]"}]], "Input",
 CellChangeTimes->{{3.7511913883429213`*^9, 3.751191439404415*^9}, {
  3.751191522641654*^9, 3.7511915729248667`*^9}, {3.7511916164372187`*^9, 
  3.751191630020567*^9}, {3.751191671794505*^9, 3.751191681794264*^9}}],

Cell[BoxData[
 RowBox[{
  RowBox[{"IY", ">", "0"}], "&&", 
  RowBox[{"IX", ">", "IY"}], "&&", 
  RowBox[{"\[Delta]", ">", "0"}], "&&", 
  RowBox[{"b", ">", "\[Delta]"}], "&&", 
  RowBox[{"\[Gamma]", ">", "0"}], "&&", 
  RowBox[{"\[Alpha]", ">", "0"}], "&&", 
  RowBox[{"H", ">", "0"}], "&&", 
  RowBox[{"\[Kappa]", ">", "0"}]}]], "Output",
 CellChangeTimes->{{3.751191412537715*^9, 3.7511914273160763`*^9}, 
   3.7511914854414043`*^9, 3.75119154490467*^9, 3.7511915755517387`*^9, {
   3.75119161805182*^9, 3.7511916823413877`*^9}, 3.751611474805791*^9, 
   3.75169159511654*^9, 3.751694631669051*^9, 3.751787022017647*^9, 
   3.751863076658951*^9, 3.751863236045191*^9, 3.751871257086431*^9, 
   3.751876182988613*^9, 3.751952009207559*^9, 3.752986416742858*^9, 
   3.753001831160536*^9, 3.7531611070737*^9, 3.75405947389185*^9, 
   3.7550227050724154`*^9, 3.7551041491743793`*^9, 3.755354952290202*^9, 
   3.755355061448011*^9, 3.755968348378454*^9, {3.755981232613183*^9, 
   3.755981262496058*^9}, 3.7568223815169783`*^9, 3.757337261609302*^9, 
   3.758479986229453*^9, 3.758482647499032*^9, 3.761390377302515*^9, 
   3.761390510628537*^9, 3.761402325149537*^9, 3.7614148375550737`*^9, 
   3.7614377726238413`*^9, 3.761474690134967*^9, 3.761510282798608*^9, 
   3.7638355035800056`*^9, 3.763835660182115*^9, 3.764533117848229*^9, 
   3.764607311702106*^9, 3.764676371667222*^9, 3.764759356274103*^9, 
   3.765019930325202*^9, {3.765022336558021*^9, 3.765022350326458*^9}, 
   3.765101779264063*^9, 3.76520243229557*^9, 3.765236432823798*^9, 
   3.7652797117601433`*^9, 3.76623522327866*^9, 3.766315718635228*^9, 
   3.766401862743149*^9, 3.76648701023188*^9, {3.76651067377063*^9, 
   3.766510698276074*^9}, 3.7680480402342577`*^9, 3.768154060999475*^9, 
   3.768217354721263*^9, 3.768219605657907*^9, 3.7799207161925993`*^9, 
   3.779921007049121*^9, 3.7837721316804237`*^9}]
}, Open  ]],

Cell["\<\
The roots of this polynomial are always negative. (Given biologically valid)\
\>", "Text",
 CellChangeTimes->{{3.75119168401501*^9, 3.751191700696666*^9}, {
  3.7511920694019747`*^9, 3.75119207036265*^9}}],

Cell[TextData[StyleBox["Hence the conditions for stability are equivalent to \
those for biological validity.",
 FontWeight->"Bold"]], "Text",
 CellChangeTimes->{{3.755022792766706*^9, 3.755022820316136*^9}, 
   3.75535509616809*^9}]
}, Closed]],

Cell[CellGroupData[{

Cell["\<\
Special case of \[Alpha]->\[Infinity], \
X->\[Infinity],Y->\[Infinity],\[Gamma]->0: Stability of the system as delay \
gets small.\
\>", "Subsection",
 CellChangeTimes->{{3.768845620739641*^9, 3.768845637904182*^9}, {
   3.7688463973376007`*^9, 3.768846400896172*^9}, 3.768846479320216*^9, {
   3.768847379287355*^9, 3.7688473923254433`*^9}, {3.768850839095009*^9, 
   3.768850839329585*^9}, {3.768851305584436*^9, 3.7688513090449038`*^9}}],

Cell[CellGroupData[{

Cell[BoxData[
 RowBox[{"sSub", "=", 
  RowBox[{"Flatten", "[", 
   RowBox[{"Solve", "[", 
    RowBox[{
     RowBox[{
      RowBox[{"equList", "[", 
       RowBox[{"[", 
        RowBox[{"{", 
         RowBox[{"3", ",", "5"}], "}"}], "]"}], "]"}], "\[Equal]", 
      RowBox[{"{", 
       RowBox[{"0", ",", "0"}], "}"}]}], ",", 
     RowBox[{"{", 
      RowBox[{
       RowBox[{"s", "[", 
        RowBox[{"1", ",", "t"}], "]"}], ",", 
       RowBox[{"s", "[", 
        RowBox[{"2", ",", "t"}], "]"}]}], "}"}]}], "]"}], "]"}]}]], "Input",
 CellChangeTimes->{{3.7837737977898197`*^9, 3.783773800258254*^9}, {
  3.7837738427376432`*^9, 3.783773922884286*^9}}],

Cell[BoxData[
 RowBox[{"{", 
  RowBox[{
   RowBox[{
    RowBox[{"s", "[", 
     RowBox[{"1", ",", "t"}], "]"}], "\[Rule]", 
    FractionBox[
     RowBox[{"\[Kappa]", " ", 
      RowBox[{"(", 
       RowBox[{
        RowBox[{"\[Alpha]", " ", 
         RowBox[{"i", "[", 
          RowBox[{"1", ",", "1", ",", "t"}], "]"}]}], "+", 
        RowBox[{"\[Gamma]", " ", 
         RowBox[{"i", "[", 
          RowBox[{"1", ",", "1", ",", "t"}], "]"}]}], "+", 
        RowBox[{"\[Delta]", " ", 
         RowBox[{"i", "[", 
          RowBox[{"1", ",", "1", ",", "t"}], "]"}]}]}], ")"}]}], 
     RowBox[{"X", " ", 
      RowBox[{"(", 
       RowBox[{
        RowBox[{"i", "[", 
         RowBox[{"1", ",", "1", ",", "t"}], "]"}], "+", 
        RowBox[{"i", "[", 
         RowBox[{"2", ",", "1", ",", "t"}], "]"}]}], ")"}]}]]}], ",", 
   RowBox[{
    RowBox[{"s", "[", 
     RowBox[{"2", ",", "t"}], "]"}], "\[Rule]", 
    FractionBox[
     RowBox[{"\[Kappa]", " ", 
      RowBox[{"(", 
       RowBox[{
        RowBox[{"\[Alpha]", " ", 
         RowBox[{"i", "[", 
          RowBox[{"2", ",", "1", ",", "t"}], "]"}]}], "+", 
        RowBox[{"\[Gamma]", " ", 
         RowBox[{"i", "[", 
          RowBox[{"2", ",", "1", ",", "t"}], "]"}]}], "+", 
        RowBox[{"\[Delta]", " ", 
         RowBox[{"i", "[", 
          RowBox[{"2", ",", "1", ",", "t"}], "]"}]}]}], ")"}]}], 
     RowBox[{"Y", " ", 
      RowBox[{"(", 
       RowBox[{
        RowBox[{"i", "[", 
         RowBox[{"1", ",", "1", ",", "t"}], "]"}], "+", 
        RowBox[{"i", "[", 
         RowBox[{"2", ",", "1", ",", "t"}], "]"}]}], ")"}]}]]}]}], 
  "}"}]], "Output",
 CellChangeTimes->{
  3.7837738006526117`*^9, {3.783773844363447*^9, 3.7837738577896757`*^9}, {
   3.783773890092886*^9, 3.783773923546397*^9}}]
}, Open  ]],

Cell[CellGroupData[{

Cell[BoxData[
 RowBox[{"temp", "=", 
  RowBox[{"Flatten", "[", 
   RowBox[{"Solve", "[", 
    RowBox[{
     RowBox[{
      RowBox[{"equList", "[", 
       RowBox[{"[", 
        RowBox[{"{", 
         RowBox[{"3", ",", "4", ",", "5", ",", "6"}], "}"}], "]"}], "]"}], 
      "\[Equal]", 
      RowBox[{"{", 
       RowBox[{"0", ",", "0", ",", "0", ",", "0"}], "}"}]}], ",", 
     RowBox[{"{", 
      RowBox[{
       RowBox[{"s", "[", 
        RowBox[{"1", ",", "t"}], "]"}], ",", 
       RowBox[{"s", "[", 
        RowBox[{"2", ",", "t"}], "]"}], ",", 
       RowBox[{"i", "[", 
        RowBox[{"1", ",", "1", ",", "t"}], "]"}], ",", 
       RowBox[{"i", "[", 
        RowBox[{"2", ",", "2", ",", "t"}], "]"}]}], "}"}]}], "]"}], 
   "]"}]}]], "Input",
 CellChangeTimes->{{3.783773980802063*^9, 3.783774043253203*^9}}],

Cell[BoxData[
 RowBox[{"{", 
  RowBox[{
   RowBox[{
    RowBox[{"s", "[", 
     RowBox[{"1", ",", "t"}], "]"}], "\[Rule]", 
    FractionBox[
     RowBox[{
      RowBox[{"(", 
       RowBox[{"\[Alpha]", "+", "\[Gamma]", "+", "\[Delta]"}], ")"}], " ", 
      "\[Kappa]"}], 
     RowBox[{"X", "+", "Y"}]]}], ",", 
   RowBox[{
    RowBox[{"s", "[", 
     RowBox[{"2", ",", "t"}], "]"}], "\[Rule]", 
    FractionBox[
     RowBox[{
      RowBox[{"(", 
       RowBox[{"\[Alpha]", "+", "\[Gamma]", "+", "\[Delta]"}], ")"}], " ", 
      "\[Kappa]"}], 
     RowBox[{"X", "+", "Y"}]]}], ",", 
   RowBox[{
    RowBox[{"i", "[", 
     RowBox[{"1", ",", "1", ",", "t"}], "]"}], "\[Rule]", 
    FractionBox[
     RowBox[{"X", " ", 
      RowBox[{"i", "[", 
       RowBox[{"2", ",", "1", ",", "t"}], "]"}]}], "Y"]}], ",", 
   RowBox[{
    RowBox[{"i", "[", 
     RowBox[{"2", ",", "2", ",", "t"}], "]"}], "\[Rule]", 
    FractionBox[
     RowBox[{"X", " ", 
      RowBox[{"i", "[", 
       RowBox[{"1", ",", "2", ",", "t"}], "]"}]}], "Y"]}]}], "}"}]], "Output",\

 CellChangeTimes->{{3.783774009467018*^9, 3.7837740436168203`*^9}, 
   3.7837767974755907`*^9}]
}, Open  ]],

Cell[CellGroupData[{

Cell[BoxData[
 RowBox[{
  RowBox[{
   RowBox[{
    RowBox[{"equList", "[", 
     RowBox[{"[", 
      RowBox[{"{", 
       RowBox[{"1", ",", "2"}], "}"}], "]"}], "]"}], "/.", "temp"}], "/.", 
   RowBox[{"{", 
    RowBox[{
     RowBox[{"i", "[", 
      RowBox[{"1", ",", "2", ",", "t"}], "]"}], "\[Rule]", 
     RowBox[{"iTot", "-", 
      RowBox[{"i", "[", 
       RowBox[{"2", ",", "1", ",", "t"}], "]"}]}]}], "}"}]}], "//", 
  "Simplify"}]], "Input",
 CellChangeTimes->{{3.783773931637218*^9, 3.783773953133051*^9}, {
  3.78377403554355*^9, 3.7837740776828537`*^9}}],

Cell[BoxData[
 RowBox[{"{", 
  RowBox[{
   RowBox[{
    RowBox[{"-", 
     FractionBox[
      RowBox[{"\[Delta]", " ", 
       RowBox[{"(", 
        RowBox[{"\[Alpha]", "+", "\[Gamma]", "+", "\[Delta]"}], ")"}], " ", 
       "\[Kappa]"}], 
      RowBox[{"X", "+", "Y"}]]}], "-", 
    RowBox[{
     RowBox[{"(", 
      RowBox[{"\[Alpha]", "+", "\[Gamma]", "+", "\[Delta]"}], ")"}], " ", 
     RowBox[{"(", 
      RowBox[{"iTot", "-", 
       RowBox[{"i", "[", 
        RowBox[{"2", ",", "1", ",", "t"}], "]"}]}], ")"}]}], "-", 
    FractionBox[
     RowBox[{"X", " ", 
      RowBox[{"(", 
       RowBox[{"\[Alpha]", "+", "\[Gamma]", "+", "\[Delta]"}], ")"}], " ", 
      RowBox[{"i", "[", 
       RowBox[{"2", ",", "1", ",", "t"}], "]"}]}], "Y"], "+", 
    RowBox[{"\[Gamma]", " ", 
     RowBox[{"(", 
      RowBox[{"iTot", "+", 
       RowBox[{
        RowBox[{"(", 
         RowBox[{
          RowBox[{"-", "1"}], "+", 
          FractionBox["X", "Y"]}], ")"}], " ", 
        RowBox[{"i", "[", 
         RowBox[{"2", ",", "1", ",", "t"}], "]"}]}]}], ")"}]}], "-", 
    FractionBox[
     RowBox[{"b", " ", 
      RowBox[{"(", 
       RowBox[{
        RowBox[{"iTot", " ", 
         SuperscriptBox[
          RowBox[{"(", 
           RowBox[{"X", "+", "Y"}], ")"}], "2"]}], "-", 
        RowBox[{"Y", " ", 
         RowBox[{"(", 
          RowBox[{"X", "+", "Y", "-", 
           RowBox[{"2", " ", 
            RowBox[{"(", 
             RowBox[{"\[Alpha]", "+", "\[Gamma]", "+", "\[Delta]"}], 
             ")"}]}]}], ")"}], " ", "\[Kappa]"}]}], ")"}], " ", 
      RowBox[{"(", 
       RowBox[{
        RowBox[{"Y", " ", 
         RowBox[{"(", 
          RowBox[{
           RowBox[{"iTot", " ", 
            RowBox[{"(", 
             RowBox[{"X", "+", "Y"}], ")"}]}], "+", 
           RowBox[{
            RowBox[{"(", 
             RowBox[{"\[Alpha]", "+", "\[Gamma]", "+", "\[Delta]"}], ")"}], 
            " ", "\[Kappa]"}]}], ")"}]}], "+", 
        RowBox[{
         RowBox[{"(", 
          RowBox[{
           SuperscriptBox["X", "2"], "-", 
           SuperscriptBox["Y", "2"]}], ")"}], " ", 
         RowBox[{"i", "[", 
          RowBox[{"2", ",", "1", ",", "t"}], "]"}]}]}], ")"}]}], 
     RowBox[{
      SuperscriptBox["Y", "2"], " ", 
      SuperscriptBox[
       RowBox[{"(", 
        RowBox[{"X", "+", "Y"}], ")"}], "2"], " ", "\[Kappa]"}]]}], ",", 
   RowBox[{
    RowBox[{"-", 
     FractionBox[
      RowBox[{"\[Delta]", " ", 
       RowBox[{"(", 
        RowBox[{"\[Alpha]", "+", "\[Gamma]", "+", "\[Delta]"}], ")"}], " ", 
       "\[Kappa]"}], 
      RowBox[{"X", "+", "Y"}]]}], "-", 
    FractionBox[
     RowBox[{"X", " ", 
      RowBox[{"(", 
       RowBox[{"\[Alpha]", "+", "\[Gamma]", "+", "\[Delta]"}], ")"}], " ", 
      RowBox[{"(", 
       RowBox[{"iTot", "-", 
        RowBox[{"i", "[", 
         RowBox[{"2", ",", "1", ",", "t"}], "]"}]}], ")"}]}], "Y"], "-", 
    RowBox[{
     RowBox[{"(", 
      RowBox[{"\[Alpha]", "+", "\[Gamma]", "+", "\[Delta]"}], ")"}], " ", 
     RowBox[{"i", "[", 
      RowBox[{"2", ",", "1", ",", "t"}], "]"}]}], "+", 
    FractionBox[
     RowBox[{"\[Gamma]", " ", 
      RowBox[{"(", 
       RowBox[{
        RowBox[{"iTot", " ", "X"}], "+", 
        RowBox[{
         RowBox[{"(", 
          RowBox[{
           RowBox[{"-", "X"}], "+", "Y"}], ")"}], " ", 
         RowBox[{"i", "[", 
          RowBox[{"2", ",", "1", ",", "t"}], "]"}]}]}], ")"}]}], "Y"], "-", 
    FractionBox[
     RowBox[{"b", " ", 
      RowBox[{"(", 
       RowBox[{
        RowBox[{"iTot", " ", 
         SuperscriptBox[
          RowBox[{"(", 
           RowBox[{"X", "+", "Y"}], ")"}], "2"]}], "-", 
        RowBox[{"Y", " ", 
         RowBox[{"(", 
          RowBox[{"X", "+", "Y", "-", 
           RowBox[{"2", " ", 
            RowBox[{"(", 
             RowBox[{"\[Alpha]", "+", "\[Gamma]", "+", "\[Delta]"}], 
             ")"}]}]}], ")"}], " ", "\[Kappa]"}]}], ")"}], " ", 
      RowBox[{"(", 
       RowBox[{
        RowBox[{"iTot", " ", "X", " ", 
         RowBox[{"(", 
          RowBox[{"X", "+", "Y"}], ")"}]}], "+", 
        RowBox[{"Y", " ", 
         RowBox[{"(", 
          RowBox[{"\[Alpha]", "+", "\[Gamma]", "+", "\[Delta]"}], ")"}], " ", 
         "\[Kappa]"}], "+", 
        RowBox[{
         RowBox[{"(", 
          RowBox[{
           RowBox[{"-", 
            SuperscriptBox["X", "2"]}], "+", 
           SuperscriptBox["Y", "2"]}], ")"}], " ", 
         RowBox[{"i", "[", 
          RowBox[{"2", ",", "1", ",", "t"}], "]"}]}]}], ")"}]}], 
     RowBox[{
      SuperscriptBox["Y", "2"], " ", 
      SuperscriptBox[
       RowBox[{"(", 
        RowBox[{"X", "+", "Y"}], ")"}], "2"], " ", "\[Kappa]"}]]}]}], 
  "}"}]], "Output",
 CellChangeTimes->{{3.7837739333244257`*^9, 3.783773953997971*^9}, {
  3.783774037120824*^9, 3.783774046411456*^9}, {3.7837740796773663`*^9, 
  3.783774173741272*^9}}]
}, Open  ]],

Cell[CellGroupData[{

Cell[BoxData[
 RowBox[{"i21sol", "=", 
  RowBox[{"Flatten", "[", 
   RowBox[{"Solve", "[", 
    RowBox[{
     RowBox[{
      RowBox[{"%", "[", 
       RowBox[{"[", "1", "]"}], "]"}], "\[Equal]", "0"}], ",", 
     RowBox[{"i", "[", 
      RowBox[{"2", ",", "1", ",", "t"}], "]"}]}], "]"}], "]"}]}]], "Input",
 CellChangeTimes->{{3.783774093145732*^9, 3.7837741721168633`*^9}}],

Cell[BoxData[
 RowBox[{"{", 
  RowBox[{
   RowBox[{"i", "[", 
    RowBox[{"2", ",", "1", ",", "t"}], "]"}], "\[Rule]", 
   FractionBox[
    RowBox[{
     RowBox[{
      RowBox[{"-", "iTot"}], " ", "\[Gamma]"}], "+", 
     RowBox[{"iTot", " ", 
      RowBox[{"(", 
       RowBox[{"\[Alpha]", "+", "\[Gamma]", "+", "\[Delta]"}], ")"}]}], "+", 
     FractionBox[
      RowBox[{"\[Delta]", " ", 
       RowBox[{"(", 
        RowBox[{"\[Alpha]", "+", "\[Gamma]", "+", "\[Delta]"}], ")"}], " ", 
       "\[Kappa]"}], 
      RowBox[{"X", "+", "Y"}]], "+", 
     FractionBox[
      RowBox[{"b", " ", 
       RowBox[{"(", 
        RowBox[{
         RowBox[{"iTot", " ", 
          RowBox[{"(", 
           RowBox[{"X", "+", "Y"}], ")"}]}], "+", 
         RowBox[{
          RowBox[{"(", 
           RowBox[{"\[Alpha]", "+", "\[Gamma]", "+", "\[Delta]"}], ")"}], " ",
           "\[Kappa]"}]}], ")"}], " ", 
       RowBox[{"(", 
        RowBox[{
         RowBox[{"iTot", " ", 
          SuperscriptBox[
           RowBox[{"(", 
            RowBox[{"X", "+", "Y"}], ")"}], "2"]}], "-", 
         RowBox[{"Y", " ", 
          RowBox[{"(", 
           RowBox[{"X", "+", "Y", "-", 
            RowBox[{"2", " ", 
             RowBox[{"(", 
              RowBox[{"\[Alpha]", "+", "\[Gamma]", "+", "\[Delta]"}], 
              ")"}]}]}], ")"}], " ", "\[Kappa]"}]}], ")"}]}], 
      RowBox[{"Y", " ", 
       SuperscriptBox[
        RowBox[{"(", 
         RowBox[{"X", "+", "Y"}], ")"}], "2"], " ", "\[Kappa]"}]]}], 
    RowBox[{"\[Alpha]", "+", "\[Gamma]", "+", 
     RowBox[{
      RowBox[{"(", 
       RowBox[{
        RowBox[{"-", "1"}], "+", 
        FractionBox["X", "Y"]}], ")"}], " ", "\[Gamma]"}], "+", "\[Delta]", 
     "-", 
     FractionBox[
      RowBox[{"X", " ", 
       RowBox[{"(", 
        RowBox[{"\[Alpha]", "+", "\[Gamma]", "+", "\[Delta]"}], ")"}]}], "Y"],
      "-", 
     FractionBox[
      RowBox[{"b", " ", 
       RowBox[{"(", 
        RowBox[{
         SuperscriptBox["X", "2"], "-", 
         SuperscriptBox["Y", "2"]}], ")"}], " ", 
       RowBox[{"(", 
        RowBox[{
         RowBox[{"iTot", " ", 
          SuperscriptBox[
           RowBox[{"(", 
            RowBox[{"X", "+", "Y"}], ")"}], "2"]}], "-", 
         RowBox[{"Y", " ", 
          RowBox[{"(", 
           RowBox[{"X", "+", "Y", "-", 
            RowBox[{"2", " ", 
             RowBox[{"(", 
              RowBox[{"\[Alpha]", "+", "\[Gamma]", "+", "\[Delta]"}], 
              ")"}]}]}], ")"}], " ", "\[Kappa]"}]}], ")"}]}], 
      RowBox[{
       SuperscriptBox["Y", "2"], " ", 
       SuperscriptBox[
        RowBox[{"(", 
         RowBox[{"X", "+", "Y"}], ")"}], "2"], " ", "\[Kappa]"}]]}]]}], 
  "}"}]], "Output",
 CellChangeTimes->{{3.783774094006865*^9, 3.783774175583395*^9}}]
}, Open  ]],

Cell[CellGroupData[{

Cell[BoxData[
 RowBox[{"lastequ", "=", 
  RowBox[{"Factor", "[", 
   RowBox[{
    RowBox[{
     RowBox[{
      RowBox[{"equList", "[", 
       RowBox[{"[", "2", "]"}], "]"}], "/.", "temp"}], " ", "/.", 
     RowBox[{"{", 
      RowBox[{
       RowBox[{"i", "[", 
        RowBox[{"1", ",", "2", ",", "t"}], "]"}], "\[Rule]", 
       RowBox[{"iTot", "-", 
        RowBox[{"i", "[", 
         RowBox[{"2", ",", "1", ",", "t"}], "]"}]}]}], "}"}]}], "/.", 
    "i21sol"}], "]"}]}]], "Input",
 CellChangeTimes->{{3.7837741810060863`*^9, 3.783774209684823*^9}, {
  3.7837742574162693`*^9, 3.783774259355709*^9}, {3.7837761296943083`*^9, 
  3.783776141720536*^9}}],

Cell[BoxData[
 RowBox[{"-", 
  RowBox[{
   FractionBox["1", 
    RowBox[{
     SuperscriptBox["Y", "2"], " ", 
     SuperscriptBox[
      RowBox[{"(", 
       RowBox[{"X", "+", "Y"}], ")"}], "2"], " ", "\[Kappa]"}]], 
   RowBox[{"(", 
    RowBox[{
     RowBox[{"b", " ", 
      SuperscriptBox["iTot", "2"], " ", 
      SuperscriptBox["X", "4"]}], "+", 
     RowBox[{"4", " ", "b", " ", 
      SuperscriptBox["iTot", "2"], " ", 
      SuperscriptBox["X", "3"], " ", "Y"}], "+", 
     RowBox[{"6", " ", "b", " ", 
      SuperscriptBox["iTot", "2"], " ", 
      SuperscriptBox["X", "2"], " ", 
      SuperscriptBox["Y", "2"]}], "+", 
     RowBox[{"4", " ", "b", " ", 
      SuperscriptBox["iTot", "2"], " ", "X", " ", 
      SuperscriptBox["Y", "3"]}], "+", 
     RowBox[{"b", " ", 
      SuperscriptBox["iTot", "2"], " ", 
      SuperscriptBox["Y", "4"]}], "-", 
     RowBox[{"b", " ", "iTot", " ", 
      SuperscriptBox["X", "3"], " ", "Y", " ", "\[Kappa]"}], "-", 
     RowBox[{"3", " ", "b", " ", "iTot", " ", 
      SuperscriptBox["X", "2"], " ", 
      SuperscriptBox["Y", "2"], " ", "\[Kappa]"}], "-", 
     RowBox[{"3", " ", "b", " ", "iTot", " ", "X", " ", 
      SuperscriptBox["Y", "3"], " ", "\[Kappa]"}], "-", 
     RowBox[{"b", " ", "iTot", " ", 
      SuperscriptBox["Y", "4"], " ", "\[Kappa]"}], "+", 
     RowBox[{"4", " ", "b", " ", "iTot", " ", 
      SuperscriptBox["X", "2"], " ", "Y", " ", "\[Alpha]", " ", "\[Kappa]"}], 
     "+", 
     RowBox[{"iTot", " ", 
      SuperscriptBox["X", "3"], " ", "Y", " ", "\[Alpha]", " ", "\[Kappa]"}], 
     "+", 
     RowBox[{"8", " ", "b", " ", "iTot", " ", "X", " ", 
      SuperscriptBox["Y", "2"], " ", "\[Alpha]", " ", "\[Kappa]"}], "+", 
     RowBox[{"3", " ", "iTot", " ", 
      SuperscriptBox["X", "2"], " ", 
      SuperscriptBox["Y", "2"], " ", "\[Alpha]", " ", "\[Kappa]"}], "+", 
     RowBox[{"4", " ", "b", " ", "iTot", " ", 
      SuperscriptBox["Y", "3"], " ", "\[Alpha]", " ", "\[Kappa]"}], "+", 
     RowBox[{"3", " ", "iTot", " ", "X", " ", 
      SuperscriptBox["Y", "3"], " ", "\[Alpha]", " ", "\[Kappa]"}], "+", 
     RowBox[{"iTot", " ", 
      SuperscriptBox["Y", "4"], " ", "\[Alpha]", " ", "\[Kappa]"}], "+", 
     RowBox[{"4", " ", "b", " ", "iTot", " ", 
      SuperscriptBox["X", "2"], " ", "Y", " ", "\[Gamma]", " ", "\[Kappa]"}], 
     "+", 
     RowBox[{"8", " ", "b", " ", "iTot", " ", "X", " ", 
      SuperscriptBox["Y", "2"], " ", "\[Gamma]", " ", "\[Kappa]"}], "+", 
     RowBox[{"4", " ", "b", " ", "iTot", " ", 
      SuperscriptBox["Y", "3"], " ", "\[Gamma]", " ", "\[Kappa]"}], "+", 
     RowBox[{"4", " ", "b", " ", "iTot", " ", 
      SuperscriptBox["X", "2"], " ", "Y", " ", "\[Delta]", " ", "\[Kappa]"}], 
     "+", 
     RowBox[{"iTot", " ", 
      SuperscriptBox["X", "3"], " ", "Y", " ", "\[Delta]", " ", "\[Kappa]"}], 
     "+", 
     RowBox[{"8", " ", "b", " ", "iTot", " ", "X", " ", 
      SuperscriptBox["Y", "2"], " ", "\[Delta]", " ", "\[Kappa]"}], "+", 
     RowBox[{"3", " ", "iTot", " ", 
      SuperscriptBox["X", "2"], " ", 
      SuperscriptBox["Y", "2"], " ", "\[Delta]", " ", "\[Kappa]"}], "+", 
     RowBox[{"4", " ", "b", " ", "iTot", " ", 
      SuperscriptBox["Y", "3"], " ", "\[Delta]", " ", "\[Kappa]"}], "+", 
     RowBox[{"3", " ", "iTot", " ", "X", " ", 
      SuperscriptBox["Y", "3"], " ", "\[Delta]", " ", "\[Kappa]"}], "+", 
     RowBox[{"iTot", " ", 
      SuperscriptBox["Y", "4"], " ", "\[Delta]", " ", "\[Kappa]"}], "-", 
     RowBox[{"2", " ", "b", " ", "X", " ", 
      SuperscriptBox["Y", "2"], " ", "\[Alpha]", " ", 
      SuperscriptBox["\[Kappa]", "2"]}], "-", 
     RowBox[{"2", " ", "b", " ", 
      SuperscriptBox["Y", "3"], " ", "\[Alpha]", " ", 
      SuperscriptBox["\[Kappa]", "2"]}], "+", 
     RowBox[{"4", " ", "b", " ", 
      SuperscriptBox["Y", "2"], " ", 
      SuperscriptBox["\[Alpha]", "2"], " ", 
      SuperscriptBox["\[Kappa]", "2"]}], "-", 
     RowBox[{"2", " ", "b", " ", "X", " ", 
      SuperscriptBox["Y", "2"], " ", "\[Gamma]", " ", 
      SuperscriptBox["\[Kappa]", "2"]}], "-", 
     RowBox[{"2", " ", "b", " ", 
      SuperscriptBox["Y", "3"], " ", "\[Gamma]", " ", 
      SuperscriptBox["\[Kappa]", "2"]}], "+", 
     RowBox[{"8", " ", "b", " ", 
      SuperscriptBox["Y", "2"], " ", "\[Alpha]", " ", "\[Gamma]", " ", 
      SuperscriptBox["\[Kappa]", "2"]}], "+", 
     RowBox[{"4", " ", "b", " ", 
      SuperscriptBox["Y", "2"], " ", 
      SuperscriptBox["\[Gamma]", "2"], " ", 
      SuperscriptBox["\[Kappa]", "2"]}], "-", 
     RowBox[{"2", " ", "b", " ", "X", " ", 
      SuperscriptBox["Y", "2"], " ", "\[Delta]", " ", 
      SuperscriptBox["\[Kappa]", "2"]}], "-", 
     RowBox[{"2", " ", "b", " ", 
      SuperscriptBox["Y", "3"], " ", "\[Delta]", " ", 
      SuperscriptBox["\[Kappa]", "2"]}], "+", 
     RowBox[{"8", " ", "b", " ", 
      SuperscriptBox["Y", "2"], " ", "\[Alpha]", " ", "\[Delta]", " ", 
      SuperscriptBox["\[Kappa]", "2"]}], "+", 
     RowBox[{"2", " ", "X", " ", 
      SuperscriptBox["Y", "2"], " ", "\[Alpha]", " ", "\[Delta]", " ", 
      SuperscriptBox["\[Kappa]", "2"]}], "+", 
     RowBox[{"2", " ", 
      SuperscriptBox["Y", "3"], " ", "\[Alpha]", " ", "\[Delta]", " ", 
      SuperscriptBox["\[Kappa]", "2"]}], "+", 
     RowBox[{"8", " ", "b", " ", 
      SuperscriptBox["Y", "2"], " ", "\[Gamma]", " ", "\[Delta]", " ", 
      SuperscriptBox["\[Kappa]", "2"]}], "+", 
     RowBox[{"2", " ", "X", " ", 
      SuperscriptBox["Y", "2"], " ", "\[Gamma]", " ", "\[Delta]", " ", 
      SuperscriptBox["\[Kappa]", "2"]}], "+", 
     RowBox[{"2", " ", 
      SuperscriptBox["Y", "3"], " ", "\[Gamma]", " ", "\[Delta]", " ", 
      SuperscriptBox["\[Kappa]", "2"]}], "+", 
     RowBox[{"4", " ", "b", " ", 
      SuperscriptBox["Y", "2"], " ", 
      SuperscriptBox["\[Delta]", "2"], " ", 
      SuperscriptBox["\[Kappa]", "2"]}], "+", 
     RowBox[{"2", " ", "X", " ", 
      SuperscriptBox["Y", "2"], " ", 
      SuperscriptBox["\[Delta]", "2"], " ", 
      SuperscriptBox["\[Kappa]", "2"]}], "+", 
     RowBox[{"2", " ", 
      SuperscriptBox["Y", "3"], " ", 
      SuperscriptBox["\[Delta]", "2"], " ", 
      SuperscriptBox["\[Kappa]", "2"]}]}], ")"}]}]}]], "Output",
 CellChangeTimes->{{3.783774184022245*^9, 3.783774210196884*^9}, 
   3.7837742597824173`*^9, 3.783776144261734*^9}]
}, Open  ]],

Cell["\<\
We seek a limit such that infections last an infinitesimally short time but \
there remains selection.  This choice won\[CloseCurlyQuote]t give a finite \
number of infected individuals in the limit:\
\>", "Text",
 CellChangeTimes->{{3.783775714778166*^9, 3.7837757798226*^9}}],

Cell[CellGroupData[{

Cell[BoxData[
 RowBox[{"Collect", "[", 
  RowBox[{
   RowBox[{
    RowBox[{"Numerator", "[", "lastequ", "]"}], "/.", 
    RowBox[{"{", 
     RowBox[{
      RowBox[{"\[Alpha]", "\[Rule]", 
       RowBox[{"\[CapitalAlpha]", " ", "f"}]}], ",", 
      RowBox[{"X", "\[Rule]", 
       RowBox[{"x", " ", "f"}]}], ",", 
      RowBox[{"Y", "\[Rule]", 
       RowBox[{"y", " ", "f"}]}], ",", 
      RowBox[{"(*", 
       RowBox[{
        RowBox[{"\[Delta]", "\[Rule]", "0"}], ","}], "*)"}], 
      RowBox[{"\[Gamma]", "\[Rule]", 
       RowBox[{"\[Gamma]", " ", "f"}]}]}], "}"}]}], ",", "f", ",", "Factor"}],
   "]"}]], "Input",
 CellChangeTimes->{{3.783775784984726*^9, 3.783775788687599*^9}}],

Cell[BoxData[
 RowBox[{
  RowBox[{
   RowBox[{"-", 
    SuperscriptBox["f", "5"]}], " ", "iTot", " ", "y", " ", 
   SuperscriptBox[
    RowBox[{"(", 
     RowBox[{"x", "+", "y"}], ")"}], "3"], " ", "\[CapitalAlpha]", " ", 
   "\[Kappa]"}], "-", 
  RowBox[{"4", " ", "b", " ", 
   SuperscriptBox["f", "2"], " ", 
   SuperscriptBox["y", "2"], " ", 
   SuperscriptBox["\[Delta]", "2"], " ", 
   SuperscriptBox["\[Kappa]", "2"]}], "-", 
  RowBox[{
   SuperscriptBox["f", "4"], " ", 
   RowBox[{"(", 
    RowBox[{
     RowBox[{"iTot", " ", 
      SuperscriptBox["x", "2"]}], "+", 
     RowBox[{"2", " ", "iTot", " ", "x", " ", "y"}], "+", 
     RowBox[{"iTot", " ", 
      SuperscriptBox["y", "2"]}], "+", 
     RowBox[{"2", " ", "y", " ", "\[CapitalAlpha]", " ", "\[Kappa]"}], "+", 
     RowBox[{"2", " ", "y", " ", "\[Gamma]", " ", "\[Kappa]"}]}], ")"}], " ", 
   
   RowBox[{"(", 
    RowBox[{
     RowBox[{"b", " ", "iTot", " ", 
      SuperscriptBox["x", "2"]}], "+", 
     RowBox[{"2", " ", "b", " ", "iTot", " ", "x", " ", "y"}], "+", 
     RowBox[{"b", " ", "iTot", " ", 
      SuperscriptBox["y", "2"]}], "-", 
     RowBox[{"b", " ", "x", " ", "y", " ", "\[Kappa]"}], "-", 
     RowBox[{"b", " ", 
      SuperscriptBox["y", "2"], " ", "\[Kappa]"}], "+", 
     RowBox[{
     "2", " ", "b", " ", "y", " ", "\[CapitalAlpha]", " ", "\[Kappa]"}], "+", 
     
     RowBox[{"2", " ", "b", " ", "y", " ", "\[Gamma]", " ", "\[Kappa]"}], "+", 
     RowBox[{"x", " ", "y", " ", "\[Delta]", " ", "\[Kappa]"}], "+", 
     RowBox[{
      SuperscriptBox["y", "2"], " ", "\[Delta]", " ", "\[Kappa]"}]}], ")"}]}],
   "-", 
  RowBox[{"2", " ", 
   SuperscriptBox["f", "3"], " ", "y", " ", "\[Delta]", " ", "\[Kappa]", " ", 
   
   RowBox[{"(", 
    RowBox[{
     RowBox[{"2", " ", "b", " ", "iTot", " ", 
      SuperscriptBox["x", "2"]}], "+", 
     RowBox[{"4", " ", "b", " ", "iTot", " ", "x", " ", "y"}], "+", 
     RowBox[{"2", " ", "b", " ", "iTot", " ", 
      SuperscriptBox["y", "2"]}], "-", 
     RowBox[{"b", " ", "x", " ", "y", " ", "\[Kappa]"}], "-", 
     RowBox[{"b", " ", 
      SuperscriptBox["y", "2"], " ", "\[Kappa]"}], "+", 
     RowBox[{
     "4", " ", "b", " ", "y", " ", "\[CapitalAlpha]", " ", "\[Kappa]"}], "+", 
     
     RowBox[{"4", " ", "b", " ", "y", " ", "\[Gamma]", " ", "\[Kappa]"}], "+", 
     RowBox[{"x", " ", "y", " ", "\[Delta]", " ", "\[Kappa]"}], "+", 
     RowBox[{
      SuperscriptBox["y", "2"], " ", "\[Delta]", " ", "\[Kappa]"}]}], 
    ")"}]}]}]], "Output",
 CellChangeTimes->{3.783775789219513*^9}]
}, Open  ]],

Cell[TextData[{
 "as the leading order term is ",
 Cell[BoxData[
  RowBox[{
   RowBox[{"-", 
    SuperscriptBox["f", "5"]}], " ", "iTot", " ", "y", " ", 
   SuperscriptBox[
    RowBox[{"(", 
     RowBox[{"x", "+", "y"}], ")"}], "3"], " ", "\[CapitalAlpha]", " ", 
   "\[Kappa]"}]],
  CellChangeTimes->{3.783775789219513*^9}],
 " and requires iTot goes to zero in the limit as f goes to infinity.  \
Possibilities that appear to work and that retain selection are:"
}], "Text",
 CellChangeTimes->{{3.7837757923201733`*^9, 3.783775838250628*^9}}],

Cell[CellGroupData[{

Cell[BoxData[
 RowBox[{"Collect", "[", 
  RowBox[{
   RowBox[{
    RowBox[{"Numerator", "[", "lastequ", "]"}], "/.", 
    RowBox[{"{", 
     RowBox[{
      RowBox[{"\[Alpha]", "\[Rule]", "\[CapitalAlpha]"}], ",", 
      RowBox[{"X", "\[Rule]", 
       RowBox[{"x", " ", "f"}]}], ",", 
      RowBox[{"Y", "\[Rule]", 
       RowBox[{"y", " ", "f"}]}], ",", 
      RowBox[{"(*", 
       RowBox[{
        RowBox[{"\[Delta]", "\[Rule]", "0"}], ","}], "*)"}], 
      RowBox[{"\[Gamma]", "\[Rule]", "\[Gamma]"}]}], "}"}]}], ",", "f", ",", 
   "Factor"}], "]"}]], "Input",
 CellChangeTimes->{{3.783775853834894*^9, 3.7837758543197937`*^9}}],

Cell[BoxData[
 RowBox[{
  RowBox[{
   RowBox[{"-", "4"}], " ", "b", " ", 
   SuperscriptBox["f", "2"], " ", 
   SuperscriptBox["y", "2"], " ", 
   SuperscriptBox[
    RowBox[{"(", 
     RowBox[{"\[CapitalAlpha]", "+", "\[Gamma]", "+", "\[Delta]"}], ")"}], 
    "2"], " ", 
   SuperscriptBox["\[Kappa]", "2"]}], "-", 
  RowBox[{"2", " ", 
   SuperscriptBox["f", "3"], " ", "y", " ", 
   RowBox[{"(", 
    RowBox[{"x", "+", "y"}], ")"}], " ", 
   RowBox[{"(", 
    RowBox[{"\[CapitalAlpha]", "+", "\[Gamma]", "+", "\[Delta]"}], ")"}], " ",
    "\[Kappa]", " ", 
   RowBox[{"(", 
    RowBox[{
     RowBox[{"2", " ", "b", " ", "iTot", " ", "x"}], "+", 
     RowBox[{"2", " ", "b", " ", "iTot", " ", "y"}], "-", 
     RowBox[{"b", " ", "y", " ", "\[Kappa]"}], "+", 
     RowBox[{"y", " ", "\[Delta]", " ", "\[Kappa]"}]}], ")"}]}], "-", 
  RowBox[{
   SuperscriptBox["f", "4"], " ", "iTot", " ", 
   SuperscriptBox[
    RowBox[{"(", 
     RowBox[{"x", "+", "y"}], ")"}], "3"], " ", 
   RowBox[{"(", 
    RowBox[{
     RowBox[{"b", " ", "iTot", " ", "x"}], "+", 
     RowBox[{"b", " ", "iTot", " ", "y"}], "-", 
     RowBox[{"b", " ", "y", " ", "\[Kappa]"}], "+", 
     RowBox[{"y", " ", "\[CapitalAlpha]", " ", "\[Kappa]"}], "+", 
     RowBox[{"y", " ", "\[Delta]", " ", "\[Kappa]"}]}], ")"}]}]}]], "Output",
 CellChangeTimes->{3.783775854822878*^9}]
}, Open  ]],

Cell[CellGroupData[{

Cell[BoxData[
 RowBox[{
  RowBox[{"Solve", "[", 
   RowBox[{
    RowBox[{
     RowBox[{"(", 
      RowBox[{
       RowBox[{"b", " ", "iTot", " ", "x"}], "+", 
       RowBox[{"b", " ", "iTot", " ", "y"}], "-", 
       RowBox[{"b", " ", "y", " ", "\[Kappa]"}], "+", 
       RowBox[{"y", " ", "\[CapitalAlpha]", " ", "\[Kappa]"}], "+", 
       RowBox[{"y", " ", "\[Delta]", " ", "\[Kappa]"}]}], ")"}], "\[Equal]", 
     "0"}], ",", "iTot"}], "]"}], "//", "Simplify"}]], "Input"],

Cell[BoxData[
 RowBox[{"{", 
  RowBox[{"{", 
   RowBox[{"iTot", "\[Rule]", 
    FractionBox[
     RowBox[{"y", " ", 
      RowBox[{"(", 
       RowBox[{"b", "-", "\[CapitalAlpha]", "-", "\[Delta]"}], ")"}], " ", 
      "\[Kappa]"}], 
     RowBox[{"b", " ", 
      RowBox[{"(", 
       RowBox[{"x", "+", "y"}], ")"}]}]]}], "}"}], "}"}]], "Output",
 CellChangeTimes->{3.7837758673782053`*^9, 3.783776021195122*^9}]
}, Open  ]],

Cell[CellGroupData[{

Cell[BoxData[
 RowBox[{
  RowBox[{
   RowBox[{
    RowBox[{
     RowBox[{
      RowBox[{"{", 
       RowBox[{
        RowBox[{"s", "[", 
         RowBox[{"1", ",", "t"}], "]"}], ",", 
        RowBox[{"s", "[", 
         RowBox[{"2", ",", "t"}], "]"}], ",", 
        RowBox[{"i", "[", 
         RowBox[{"1", ",", "1", ",", "t"}], "]"}], ",", 
        RowBox[{"i", "[", 
         RowBox[{"1", ",", "2", ",", "t"}], "]"}], ",", 
        RowBox[{"i", "[", 
         RowBox[{"2", ",", "1", ",", "t"}], "]"}], ",", 
        RowBox[{"i", "[", 
         RowBox[{"2", ",", "2", ",", "t"}], "]"}]}], "}"}], "/.", "temp"}], "/.", 
     RowBox[{"{", 
      RowBox[{
       RowBox[{"i", "[", 
        RowBox[{"1", ",", "2", ",", "t"}], "]"}], "\[Rule]", 
       RowBox[{"iTot", "-", 
        RowBox[{"i", "[", 
         RowBox[{"2", ",", "1", ",", "t"}], "]"}]}]}], "}"}]}], "/.", 
    "i21sol"}], "/.", 
   RowBox[{"iTot", "\[Rule]", 
    FractionBox[
     RowBox[{"Y", " ", 
      RowBox[{"(", 
       RowBox[{"b", "-", "\[Alpha]", "-", "\[Delta]"}], ")"}], " ", 
      "\[Kappa]"}], 
     RowBox[{"b", " ", 
      RowBox[{"(", 
       RowBox[{"X", "+", "Y"}], ")"}]}]]}]}], "//", "Simplify"}]], "Input",
 CellChangeTimes->{{3.783776034994301*^9, 3.783776097901615*^9}, {
  3.783776148516975*^9, 3.7837761798988934`*^9}}],

Cell[BoxData[
 RowBox[{"{", 
  RowBox[{
   FractionBox[
    RowBox[{
     RowBox[{"(", 
      RowBox[{"\[Alpha]", "+", "\[Gamma]", "+", "\[Delta]"}], ")"}], " ", 
     "\[Kappa]"}], 
    RowBox[{"X", "+", "Y"}]], ",", 
   FractionBox[
    RowBox[{
     RowBox[{"(", 
      RowBox[{"\[Alpha]", "+", "\[Gamma]", "+", "\[Delta]"}], ")"}], " ", 
     "\[Kappa]"}], 
    RowBox[{"X", "+", "Y"}]], ",", 
   FractionBox[
    RowBox[{"X", " ", 
     RowBox[{"(", 
      RowBox[{
       RowBox[{"X", " ", "\[Alpha]"}], "+", 
       RowBox[{"3", " ", "Y", " ", "\[Alpha]"}], "+", 
       RowBox[{"2", " ", "Y", " ", "\[Delta]"}], "-", 
       RowBox[{"2", " ", "b", " ", 
        RowBox[{"(", 
         RowBox[{"Y", "+", "\[Alpha]", "+", "\[Gamma]", "+", "\[Delta]"}], 
         ")"}]}]}], ")"}], " ", "\[Kappa]"}], 
    RowBox[{"2", " ", "b", " ", 
     RowBox[{"(", 
      RowBox[{"X", "-", "Y"}], ")"}], " ", 
     RowBox[{"(", 
      RowBox[{"X", "+", "Y"}], ")"}]}]], ",", 
   FractionBox[
    RowBox[{"Y", " ", 
     RowBox[{"(", 
      RowBox[{
       RowBox[{
        RowBox[{"-", "3"}], " ", "X", " ", "\[Alpha]"}], "-", 
       RowBox[{"Y", " ", "\[Alpha]"}], "-", 
       RowBox[{"2", " ", "X", " ", "\[Delta]"}], "+", 
       RowBox[{"2", " ", "b", " ", 
        RowBox[{"(", 
         RowBox[{"X", "+", "\[Alpha]", "+", "\[Gamma]", "+", "\[Delta]"}], 
         ")"}]}]}], ")"}], " ", "\[Kappa]"}], 
    RowBox[{"2", " ", "b", " ", 
     RowBox[{"(", 
      RowBox[{"X", "-", "Y"}], ")"}], " ", 
     RowBox[{"(", 
      RowBox[{"X", "+", "Y"}], ")"}]}]], ",", 
   RowBox[{"-", 
    FractionBox[
     RowBox[{"Y", " ", 
      RowBox[{"(", 
       RowBox[{
        RowBox[{
         RowBox[{"-", "X"}], " ", "\[Alpha]"}], "-", 
        RowBox[{"3", " ", "Y", " ", "\[Alpha]"}], "-", 
        RowBox[{"2", " ", "Y", " ", "\[Delta]"}], "+", 
        RowBox[{"2", " ", "b", " ", 
         RowBox[{"(", 
          RowBox[{"Y", "+", "\[Alpha]", "+", "\[Gamma]", "+", "\[Delta]"}], 
          ")"}]}]}], ")"}], " ", "\[Kappa]"}], 
     RowBox[{"2", " ", "b", " ", 
      RowBox[{"(", 
       RowBox[{"X", "-", "Y"}], ")"}], " ", 
      RowBox[{"(", 
       RowBox[{"X", "+", "Y"}], ")"}]}]]}], ",", 
   FractionBox[
    RowBox[{"X", " ", 
     RowBox[{"(", 
      RowBox[{
       RowBox[{
        RowBox[{"-", "3"}], " ", "X", " ", "\[Alpha]"}], "-", 
       RowBox[{"Y", " ", "\[Alpha]"}], "-", 
       RowBox[{"2", " ", "X", " ", "\[Delta]"}], "+", 
       RowBox[{"2", " ", "b", " ", 
        RowBox[{"(", 
         RowBox[{"X", "+", "\[Alpha]", "+", "\[Gamma]", "+", "\[Delta]"}], 
         ")"}]}]}], ")"}], " ", "\[Kappa]"}], 
    RowBox[{"2", " ", "b", " ", 
     RowBox[{"(", 
      RowBox[{"X", "-", "Y"}], ")"}], " ", 
     RowBox[{"(", 
      RowBox[{"X", "+", "Y"}], ")"}]}]]}], "}"}]], "Output",
 CellChangeTimes->{{3.783776072624072*^9, 3.7837760778483458`*^9}, 
   3.783776109648336*^9, 3.783776152141437*^9, 3.783776184351923*^9}]
}, Open  ]],

Cell["\<\
where both clearance and selection are constant (is this really allowed??  \
not clear that the above solution is permissible as X and Y get large as some \
of the terms).

Alternatively, if clearance also gets large: \
\>", "Text",
 CellChangeTimes->{{3.783775872785153*^9, 3.783775893524544*^9}, {
  3.78377632104405*^9, 3.78377635555785*^9}}],

Cell[CellGroupData[{

Cell[BoxData[
 RowBox[{"Collect", "[", 
  RowBox[{
   RowBox[{
    RowBox[{"Numerator", "[", "lastequ", "]"}], "/.", 
    RowBox[{"{", 
     RowBox[{
      RowBox[{"\[Alpha]", "\[Rule]", "\[CapitalAlpha]"}], ",", 
      RowBox[{"X", "\[Rule]", 
       RowBox[{"x", " ", "f"}]}], ",", 
      RowBox[{"Y", "\[Rule]", 
       RowBox[{"y", " ", "f"}]}], ",", 
      RowBox[{"(*", 
       RowBox[{
        RowBox[{"\[Delta]", "\[Rule]", "0"}], ","}], "*)"}], 
      RowBox[{"\[Gamma]", "\[Rule]", 
       RowBox[{"\[Gamma]", " ", "f"}]}]}], "}"}]}], ",", "f", ",", "Factor"}],
   "]"}]], "Input",
 CellChangeTimes->{{3.783775843597128*^9, 3.78377584403496*^9}}],

Cell[BoxData[
 RowBox[{
  RowBox[{
   RowBox[{"-", "4"}], " ", "b", " ", 
   SuperscriptBox["f", "2"], " ", 
   SuperscriptBox["y", "2"], " ", 
   SuperscriptBox[
    RowBox[{"(", 
     RowBox[{"\[CapitalAlpha]", "+", "\[Delta]"}], ")"}], "2"], " ", 
   SuperscriptBox["\[Kappa]", "2"]}], "-", 
  RowBox[{"2", " ", 
   SuperscriptBox["f", "3"], " ", "y", " ", 
   RowBox[{"(", 
    RowBox[{"\[CapitalAlpha]", "+", "\[Delta]"}], ")"}], " ", "\[Kappa]", " ", 
   RowBox[{"(", 
    RowBox[{
     RowBox[{"2", " ", "b", " ", "iTot", " ", 
      SuperscriptBox["x", "2"]}], "+", 
     RowBox[{"4", " ", "b", " ", "iTot", " ", "x", " ", "y"}], "+", 
     RowBox[{"2", " ", "b", " ", "iTot", " ", 
      SuperscriptBox["y", "2"]}], "-", 
     RowBox[{"b", " ", "x", " ", "y", " ", "\[Kappa]"}], "-", 
     RowBox[{"b", " ", 
      SuperscriptBox["y", "2"], " ", "\[Kappa]"}], "+", 
     RowBox[{"4", " ", "b", " ", "y", " ", "\[Gamma]", " ", "\[Kappa]"}], "+", 
     RowBox[{"x", " ", "y", " ", "\[Delta]", " ", "\[Kappa]"}], "+", 
     RowBox[{
      SuperscriptBox["y", "2"], " ", "\[Delta]", " ", "\[Kappa]"}]}], ")"}]}],
   "+", 
  RowBox[{
   SuperscriptBox["f", "4"], " ", 
   RowBox[{"(", 
    RowBox[{
     RowBox[{
      RowBox[{"-", "b"}], " ", 
      SuperscriptBox["iTot", "2"], " ", 
      SuperscriptBox["x", "4"]}], "-", 
     RowBox[{"4", " ", "b", " ", 
      SuperscriptBox["iTot", "2"], " ", 
      SuperscriptBox["x", "3"], " ", "y"}], "-", 
     RowBox[{"6", " ", "b", " ", 
      SuperscriptBox["iTot", "2"], " ", 
      SuperscriptBox["x", "2"], " ", 
      SuperscriptBox["y", "2"]}], "-", 
     RowBox[{"4", " ", "b", " ", 
      SuperscriptBox["iTot", "2"], " ", "x", " ", 
      SuperscriptBox["y", "3"]}], "-", 
     RowBox[{"b", " ", 
      SuperscriptBox["iTot", "2"], " ", 
      SuperscriptBox["y", "4"]}], "+", 
     RowBox[{"b", " ", "iTot", " ", 
      SuperscriptBox["x", "3"], " ", "y", " ", "\[Kappa]"}], "+", 
     RowBox[{"3", " ", "b", " ", "iTot", " ", 
      SuperscriptBox["x", "2"], " ", 
      SuperscriptBox["y", "2"], " ", "\[Kappa]"}], "+", 
     RowBox[{"3", " ", "b", " ", "iTot", " ", "x", " ", 
      SuperscriptBox["y", "3"], " ", "\[Kappa]"}], "+", 
     RowBox[{"b", " ", "iTot", " ", 
      SuperscriptBox["y", "4"], " ", "\[Kappa]"}], "-", 
     RowBox[{"iTot", " ", 
      SuperscriptBox["x", "3"], " ", "y", " ", "\[CapitalAlpha]", " ", 
      "\[Kappa]"}], "-", 
     RowBox[{"3", " ", "iTot", " ", 
      SuperscriptBox["x", "2"], " ", 
      SuperscriptBox["y", "2"], " ", "\[CapitalAlpha]", " ", "\[Kappa]"}], 
     "-", 
     RowBox[{"3", " ", "iTot", " ", "x", " ", 
      SuperscriptBox["y", "3"], " ", "\[CapitalAlpha]", " ", "\[Kappa]"}], 
     "-", 
     RowBox[{"iTot", " ", 
      SuperscriptBox["y", "4"], " ", "\[CapitalAlpha]", " ", "\[Kappa]"}], 
     "-", 
     RowBox[{"4", " ", "b", " ", "iTot", " ", 
      SuperscriptBox["x", "2"], " ", "y", " ", "\[Gamma]", " ", "\[Kappa]"}], 
     "-", 
     RowBox[{"8", " ", "b", " ", "iTot", " ", "x", " ", 
      SuperscriptBox["y", "2"], " ", "\[Gamma]", " ", "\[Kappa]"}], "-", 
     RowBox[{"4", " ", "b", " ", "iTot", " ", 
      SuperscriptBox["y", "3"], " ", "\[Gamma]", " ", "\[Kappa]"}], "-", 
     RowBox[{"iTot", " ", 
      SuperscriptBox["x", "3"], " ", "y", " ", "\[Delta]", " ", "\[Kappa]"}], 
     "-", 
     RowBox[{"3", " ", "iTot", " ", 
      SuperscriptBox["x", "2"], " ", 
      SuperscriptBox["y", "2"], " ", "\[Delta]", " ", "\[Kappa]"}], "-", 
     RowBox[{"3", " ", "iTot", " ", "x", " ", 
      SuperscriptBox["y", "3"], " ", "\[Delta]", " ", "\[Kappa]"}], "-", 
     RowBox[{"iTot", " ", 
      SuperscriptBox["y", "4"], " ", "\[Delta]", " ", "\[Kappa]"}], "+", 
     RowBox[{"2", " ", "b", " ", "x", " ", 
      SuperscriptBox["y", "2"], " ", "\[Gamma]", " ", 
      SuperscriptBox["\[Kappa]", "2"]}], "+", 
     RowBox[{"2", " ", "b", " ", 
      SuperscriptBox["y", "3"], " ", "\[Gamma]", " ", 
      SuperscriptBox["\[Kappa]", "2"]}], "-", 
     RowBox[{"4", " ", "b", " ", 
      SuperscriptBox["y", "2"], " ", 
      SuperscriptBox["\[Gamma]", "2"], " ", 
      SuperscriptBox["\[Kappa]", "2"]}], "-", 
     RowBox[{"2", " ", "x", " ", 
      SuperscriptBox["y", "2"], " ", "\[Gamma]", " ", "\[Delta]", " ", 
      SuperscriptBox["\[Kappa]", "2"]}], "-", 
     RowBox[{"2", " ", 
      SuperscriptBox["y", "3"], " ", "\[Gamma]", " ", "\[Delta]", " ", 
      SuperscriptBox["\[Kappa]", "2"]}]}], ")"}]}]}]], "Output",
 CellChangeTimes->{3.7837758445082693`*^9, 3.7837763597233686`*^9}]
}, Open  ]],

Cell[CellGroupData[{

Cell[BoxData[
 RowBox[{"iTotsol", "=", 
  RowBox[{
   RowBox[{"Solve", "[", " ", 
    RowBox[{
     RowBox[{
      RowBox[{"(", 
       RowBox[{
        RowBox[{
         RowBox[{"-", "b"}], " ", 
         SuperscriptBox["iTot", "2"], " ", 
         SuperscriptBox["x", "4"]}], "-", 
        RowBox[{"4", " ", "b", " ", 
         SuperscriptBox["iTot", "2"], " ", 
         SuperscriptBox["x", "3"], " ", "y"}], "-", 
        RowBox[{"6", " ", "b", " ", 
         SuperscriptBox["iTot", "2"], " ", 
         SuperscriptBox["x", "2"], " ", 
         SuperscriptBox["y", "2"]}], "-", 
        RowBox[{"4", " ", "b", " ", 
         SuperscriptBox["iTot", "2"], " ", "x", " ", 
         SuperscriptBox["y", "3"]}], "-", 
        RowBox[{"b", " ", 
         SuperscriptBox["iTot", "2"], " ", 
         SuperscriptBox["y", "4"]}], "+", 
        RowBox[{"b", " ", "iTot", " ", 
         SuperscriptBox["x", "3"], " ", "y", " ", "\[Kappa]"}], "+", 
        RowBox[{"3", " ", "b", " ", "iTot", " ", 
         SuperscriptBox["x", "2"], " ", 
         SuperscriptBox["y", "2"], " ", "\[Kappa]"}], "+", 
        RowBox[{"3", " ", "b", " ", "iTot", " ", "x", " ", 
         SuperscriptBox["y", "3"], " ", "\[Kappa]"}], "+", 
        RowBox[{"b", " ", "iTot", " ", 
         SuperscriptBox["y", "4"], " ", "\[Kappa]"}], "-", 
        RowBox[{"iTot", " ", 
         SuperscriptBox["x", "3"], " ", "y", " ", "\[CapitalAlpha]", " ", 
         "\[Kappa]"}], "-", 
        RowBox[{"3", " ", "iTot", " ", 
         SuperscriptBox["x", "2"], " ", 
         SuperscriptBox["y", "2"], " ", "\[CapitalAlpha]", " ", "\[Kappa]"}], 
        "-", 
        RowBox[{"3", " ", "iTot", " ", "x", " ", 
         SuperscriptBox["y", "3"], " ", "\[CapitalAlpha]", " ", "\[Kappa]"}], 
        "-", 
        RowBox[{"iTot", " ", 
         SuperscriptBox["y", "4"], " ", "\[CapitalAlpha]", " ", "\[Kappa]"}], 
        "-", 
        RowBox[{"4", " ", "b", " ", "iTot", " ", 
         SuperscriptBox["x", "2"], " ", "y", " ", "\[Gamma]", " ", 
         "\[Kappa]"}], "-", 
        RowBox[{"8", " ", "b", " ", "iTot", " ", "x", " ", 
         SuperscriptBox["y", "2"], " ", "\[Gamma]", " ", "\[Kappa]"}], "-", 
        RowBox[{"4", " ", "b", " ", "iTot", " ", 
         SuperscriptBox["y", "3"], " ", "\[Gamma]", " ", "\[Kappa]"}], "-", 
        RowBox[{"iTot", " ", 
         SuperscriptBox["x", "3"], " ", "y", " ", "\[Delta]", " ", 
         "\[Kappa]"}], "-", 
        RowBox[{"3", " ", "iTot", " ", 
         SuperscriptBox["x", "2"], " ", 
         SuperscriptBox["y", "2"], " ", "\[Delta]", " ", "\[Kappa]"}], "-", 
        RowBox[{"3", " ", "iTot", " ", "x", " ", 
         SuperscriptBox["y", "3"], " ", "\[Delta]", " ", "\[Kappa]"}], "-", 
        RowBox[{"iTot", " ", 
         SuperscriptBox["y", "4"], " ", "\[Delta]", " ", "\[Kappa]"}], "+", 
        RowBox[{"2", " ", "b", " ", "x", " ", 
         SuperscriptBox["y", "2"], " ", "\[Gamma]", " ", 
         SuperscriptBox["\[Kappa]", "2"]}], "+", 
        RowBox[{"2", " ", "b", " ", 
         SuperscriptBox["y", "3"], " ", "\[Gamma]", " ", 
         SuperscriptBox["\[Kappa]", "2"]}], "-", 
        RowBox[{"4", " ", "b", " ", 
         SuperscriptBox["y", "2"], " ", 
         SuperscriptBox["\[Gamma]", "2"], " ", 
         SuperscriptBox["\[Kappa]", "2"]}], "-", 
        RowBox[{"2", " ", "x", " ", 
         SuperscriptBox["y", "2"], " ", "\[Gamma]", " ", "\[Delta]", " ", 
         SuperscriptBox["\[Kappa]", "2"]}], "-", 
        RowBox[{"2", " ", 
         SuperscriptBox["y", "3"], " ", "\[Gamma]", " ", "\[Delta]", " ", 
         SuperscriptBox["\[Kappa]", "2"]}]}], ")"}], "\[Equal]", "0"}], ",", 
     "iTot"}], "]"}], "//", "Simplify"}]}]], "Input",
 CellChangeTimes->{{3.7837755955121307`*^9, 3.7837756053498907`*^9}, {
  3.7837801474266*^9, 3.7837801495941963`*^9}}],

Cell[BoxData[
 RowBox[{"{", 
  RowBox[{
   RowBox[{"{", 
    RowBox[{"iTot", "\[Rule]", 
     FractionBox[
      RowBox[{"y", " ", 
       RowBox[{"(", 
        RowBox[{
         RowBox[{
          RowBox[{"-", "x"}], " ", "\[CapitalAlpha]"}], "-", 
         RowBox[{"y", " ", "\[CapitalAlpha]"}], "+", 
         RowBox[{"b", " ", 
          RowBox[{"(", 
           RowBox[{"x", "+", "y", "-", 
            RowBox[{"4", " ", "\[Gamma]"}]}], ")"}]}], "-", 
         RowBox[{"x", " ", "\[Delta]"}], "-", 
         RowBox[{"y", " ", "\[Delta]"}], "+", 
         RowBox[{
          SqrtBox[
           RowBox[{"x", "+", "y"}]], " ", 
          SqrtBox[
           RowBox[{
            RowBox[{
             SuperscriptBox["b", "2"], " ", 
             RowBox[{"(", 
              RowBox[{"x", "+", "y"}], ")"}]}], "+", 
            RowBox[{
             RowBox[{"(", 
              RowBox[{"x", "+", "y"}], ")"}], " ", 
             SuperscriptBox[
              RowBox[{"(", 
               RowBox[{"\[CapitalAlpha]", "+", "\[Delta]"}], ")"}], "2"]}], 
            "-", 
            RowBox[{"2", " ", "b", " ", 
             RowBox[{"(", 
              RowBox[{
               RowBox[{
                RowBox[{"-", "4"}], " ", "\[CapitalAlpha]", " ", "\[Gamma]"}],
                "+", 
               RowBox[{"x", " ", 
                RowBox[{"(", 
                 RowBox[{"\[CapitalAlpha]", "+", "\[Delta]"}], ")"}]}], "+", 
               RowBox[{"y", " ", 
                RowBox[{"(", 
                 RowBox[{"\[CapitalAlpha]", "+", "\[Delta]"}], ")"}]}]}], 
              ")"}]}]}]]}]}], ")"}], " ", "\[Kappa]"}], 
      RowBox[{"2", " ", "b", " ", 
       SuperscriptBox[
        RowBox[{"(", 
         RowBox[{"x", "+", "y"}], ")"}], "2"]}]]}], "}"}], ",", 
   RowBox[{"{", 
    RowBox[{"iTot", "\[Rule]", 
     RowBox[{"-", 
      FractionBox[
       RowBox[{"y", " ", 
        RowBox[{"(", 
         RowBox[{
          RowBox[{"x", " ", "\[CapitalAlpha]"}], "+", 
          RowBox[{"y", " ", "\[CapitalAlpha]"}], "-", 
          RowBox[{"b", " ", 
           RowBox[{"(", 
            RowBox[{"x", "+", "y", "-", 
             RowBox[{"4", " ", "\[Gamma]"}]}], ")"}]}], "+", 
          RowBox[{"x", " ", "\[Delta]"}], "+", 
          RowBox[{"y", " ", "\[Delta]"}], "+", 
          RowBox[{
           SqrtBox[
            RowBox[{"x", "+", "y"}]], " ", 
           SqrtBox[
            RowBox[{
             RowBox[{
              SuperscriptBox["b", "2"], " ", 
              RowBox[{"(", 
               RowBox[{"x", "+", "y"}], ")"}]}], "+", 
             RowBox[{
              RowBox[{"(", 
               RowBox[{"x", "+", "y"}], ")"}], " ", 
              SuperscriptBox[
               RowBox[{"(", 
                RowBox[{"\[CapitalAlpha]", "+", "\[Delta]"}], ")"}], "2"]}], 
             "-", 
             RowBox[{"2", " ", "b", " ", 
              RowBox[{"(", 
               RowBox[{
                RowBox[{
                 RowBox[{"-", "4"}], " ", "\[CapitalAlpha]", " ", 
                 "\[Gamma]"}], "+", 
                RowBox[{"x", " ", 
                 RowBox[{"(", 
                  RowBox[{"\[CapitalAlpha]", "+", "\[Delta]"}], ")"}]}], "+", 
                
                RowBox[{"y", " ", 
                 RowBox[{"(", 
                  RowBox[{"\[CapitalAlpha]", "+", "\[Delta]"}], ")"}]}]}], 
               ")"}]}]}]]}]}], ")"}], " ", "\[Kappa]"}], 
       RowBox[{"2", " ", "b", " ", 
        SuperscriptBox[
         RowBox[{"(", 
          RowBox[{"x", "+", "y"}], ")"}], "2"]}]]}]}], "}"}]}], 
  "}"}]], "Output",
 CellChangeTimes->{3.783775606332389*^9, 3.783776372742132*^9, 
  3.783776426142639*^9, 3.7837801507125883`*^9}]
}, Open  ]],

Cell["\<\
which is the expected disease equilibrium but with \[Gamma] assumed large \
relative to \[Alpha] and \[Delta].\
\>", "Text",
 CellChangeTimes->{{3.7837765559953613`*^9, 3.783776588311859*^9}}],

Cell[BoxData[
 RowBox[{
  RowBox[{"jMtrxTemp", "=", 
   RowBox[{"Simplify", "[", 
    RowBox[{
     RowBox[{
      RowBox[{"jMtrx", "/.", "temp"}], "/.", 
      RowBox[{"{", 
       RowBox[{
        RowBox[{"i", "[", 
         RowBox[{"1", ",", "2", ",", "t"}], "]"}], "\[Rule]", 
        RowBox[{"iTot", "-", 
         RowBox[{"i", "[", 
          RowBox[{"2", ",", "1", ",", "t"}], "]"}]}]}], "}"}]}], "/.", 
     "i21sol"}], "]"}]}], ";"}]], "Input",
 CellChangeTimes->{{3.7837768101882277`*^9, 3.783776836843273*^9}}],

Cell[CellGroupData[{

Cell[BoxData[
 RowBox[{"CharacteristicPolynomial", "[", 
  RowBox[{
   RowBox[{"jMtrxTemp", "/.", 
    RowBox[{"{", 
     RowBox[{
      RowBox[{"\[Alpha]", "\[Rule]", "\[CapitalAlpha]"}], ",", 
      RowBox[{"X", "\[Rule]", 
       RowBox[{"x", " ", "f"}]}], ",", 
      RowBox[{"Y", "\[Rule]", 
       RowBox[{"y", " ", "f"}]}], ",", 
      RowBox[{"(*", 
       RowBox[{
        RowBox[{"\[Delta]", "\[Rule]", "0"}], ","}], "*)"}], 
      RowBox[{"\[Gamma]", "\[Rule]", 
       RowBox[{"\[Gamma]", " ", "f"}]}]}], "}"}]}], ",", "\[Lambda]"}], 
  "]"}]], "Input",
 CellChangeTimes->{{3.783777536339713*^9, 3.783777539565379*^9}}],

Cell[BoxData[
 InterpretationBox[
  TagBox[
   FrameBox[GridBox[{
      {
       ItemBox[
        TagBox[
         RowBox[{
          TemplateBox[{"1"},
           "OutputSizeLimit`Skeleton",
           DisplayFunction->(FrameBox[
             RowBox[{"\" \[CenterEllipsis]\"", #, "\"\[CenterEllipsis] \""}], 
             Background -> GrayLevel[0.75], 
             BaseStyle -> {
              "Deploy", FontColor -> GrayLevel[1], FontSize -> Smaller, 
               ShowStringCharacters -> False}, BaselinePosition -> Baseline, 
             ContentPadding -> False, FrameMargins -> {{1, 1}, {1, 2}}, 
             FrameStyle -> None, RoundingRadius -> 7]& )], "/", 
          RowBox[{"(", 
           RowBox[{
            SuperscriptBox["f", "2"], " ", 
            SuperscriptBox[
             RowBox[{"(", 
              RowBox[{"x", "-", "y"}], ")"}], "3"], " ", 
            SuperscriptBox["y", "3"], " ", 
            RowBox[{"(", 
             RowBox[{
              RowBox[{"-", "x"}], "+", "y"}], ")"}], " ", 
            SuperscriptBox[
             RowBox[{"(", 
              RowBox[{"x", "+", "y"}], ")"}], "6"], " ", 
            SuperscriptBox["\[Kappa]", "6"], " ", 
            SuperscriptBox[
             RowBox[{"(", 
              TemplateBox[{"1"},
               "OutputSizeLimit`Skeleton",
               DisplayFunction->(FrameBox[
                 
                 RowBox[{
                  "\" \[CenterEllipsis]\"", #, "\"\[CenterEllipsis] \""}], 
                 Background -> GrayLevel[0.75], 
                 BaseStyle -> {
                  "Deploy", FontColor -> GrayLevel[1], FontSize -> Smaller, 
                   ShowStringCharacters -> False}, BaselinePosition -> 
                 Baseline, ContentPadding -> False, 
                 FrameMargins -> {{1, 1}, {1, 2}}, FrameStyle -> None, 
                 RoundingRadius -> 7]& )], ")"}], "2"], " ", 
            SuperscriptBox[
             RowBox[{"(", 
              RowBox[{
               RowBox[{"b", " ", "f", " ", "iTot", " ", 
                SuperscriptBox["x", "2"]}], "+", 
               RowBox[{
               "2", " ", "b", " ", "f", " ", "iTot", " ", "x", " ", "y"}], 
               "+", 
               TemplateBox[{"10"},
                "OutputSizeLimit`Skeleton",
                DisplayFunction->(FrameBox[
                  
                  RowBox[{
                   "\" \[CenterEllipsis]\"", #, "\"\[CenterEllipsis] \""}], 
                  Background -> GrayLevel[0.75], 
                  BaseStyle -> {
                   "Deploy", FontColor -> GrayLevel[1], FontSize -> Smaller, 
                    ShowStringCharacters -> False}, BaselinePosition -> 
                  Baseline, ContentPadding -> False, 
                  FrameMargins -> {{1, 1}, {1, 2}}, FrameStyle -> None, 
                  RoundingRadius -> 7]& )], "+", 
               RowBox[{
               "f", " ", "x", " ", "y", " ", "\[Delta]", " ", "\[Kappa]"}], 
               "+", 
               RowBox[{"f", " ", 
                SuperscriptBox["y", "2"], " ", "\[Delta]", " ", 
                "\[Kappa]"}]}], ")"}], "4"]}], ")"}]}],
         Short[#, 5]& ],
        BaseStyle->{Deployed -> False},
        StripOnInput->False]},
      {GridBox[{
         {
          TagBox[
           TooltipBox[
            StyleBox[
             StyleBox[
              DynamicBox[ToBoxes[
                FEPrivate`FrontEndResource[
                "FEStrings", "sizeBriefExplanation"], StandardForm],
               ImageSizeCache->{73., {3., 10.}}],
              StripOnInput->False,
              DynamicUpdating->True], "SuggestionsBarCategory",
             StripOnInput->False],
            StyleBox[
             DynamicBox[
              ToBoxes[
               FEPrivate`FrontEndResource["FEStrings", "sizeExplanation"], 
               StandardForm]], DynamicUpdating -> True, StripOnInput -> 
             False]],
           Annotation[#, 
            Style[
             Dynamic[
              FEPrivate`FrontEndResource["FEStrings", "sizeExplanation"]], 
             DynamicUpdating -> True], "Tooltip"]& ], 
          ButtonBox[
           PaneSelectorBox[{False->
            StyleBox[
             StyleBox[
              DynamicBox[ToBoxes[
                FEPrivate`FrontEndResource["FEStrings", "sizeShowLess"], 
                StandardForm],
               ImageSizeCache->{61., {0., 10.}}],
              StripOnInput->False,
              DynamicUpdating->True], "SuggestionsBarControl",
             StripOnInput->False], True->
            StyleBox[
             StyleBox[
              DynamicBox[ToBoxes[
                FEPrivate`FrontEndResource["FEStrings", "sizeShowLess"], 
                StandardForm],
               ImageSizeCache->{61., {0., 10.}}],
              StripOnInput->False,
              DynamicUpdating->True], "SuggestionsBarControlActive",
             StripOnInput->False]}, Dynamic[
             CurrentValue["MouseOver"]],
            Alignment->Center,
            FrameMargins->0,
            ImageSize->{Automatic, 25}],
           Appearance->None,
           
           ButtonFunction:>OutputSizeLimit`ButtonFunction[
            OutputSizeLimit`Defer, 230, 19337287285304254512, 5/2],
           Enabled->True,
           Evaluator->Automatic,
           Method->"Queued"], 
          ButtonBox[
           PaneSelectorBox[{False->
            StyleBox[
             StyleBox[
              DynamicBox[ToBoxes[
                FEPrivate`FrontEndResource["FEStrings", "sizeShowMore"], 
                StandardForm],
               ImageSizeCache->{68., {0., 10.}}],
              StripOnInput->False,
              DynamicUpdating->True], "SuggestionsBarControl",
             StripOnInput->False], True->
            StyleBox[
             StyleBox[
              DynamicBox[ToBoxes[
                FEPrivate`FrontEndResource["FEStrings", "sizeShowMore"], 
                StandardForm],
               ImageSizeCache->{68., {0., 10.}}],
              StripOnInput->False,
              DynamicUpdating->True], "SuggestionsBarControlActive",
             StripOnInput->False]}, Dynamic[
             CurrentValue["MouseOver"]],
            Alignment->Center,
            FrameMargins->0,
            ImageSize->{Automatic, 25}],
           Appearance->None,
           
           ButtonFunction:>OutputSizeLimit`ButtonFunction[
            OutputSizeLimit`Defer, 230, 19337287285304254512, 5 2],
           Enabled->True,
           Evaluator->Automatic,
           Method->"Queued"], 
          ButtonBox[
           PaneSelectorBox[{False->
            StyleBox[
             StyleBox[
              DynamicBox[ToBoxes[
                FEPrivate`FrontEndResource["FEStrings", "sizeShowAll"], 
                StandardForm],
               ImageSizeCache->{51., {0., 10.}}],
              StripOnInput->False,
              DynamicUpdating->True], "SuggestionsBarControl",
             StripOnInput->False], True->
            StyleBox[
             StyleBox[
              DynamicBox[ToBoxes[
                FEPrivate`FrontEndResource["FEStrings", "sizeShowAll"], 
                StandardForm],
               ImageSizeCache->{51., {0., 10.}}],
              StripOnInput->False,
              DynamicUpdating->True], "SuggestionsBarControlActive",
             StripOnInput->False]}, Dynamic[
             CurrentValue["MouseOver"]],
            Alignment->Center,
            FrameMargins->0,
            ImageSize->{Automatic, 25}],
           Appearance->None,
           
           ButtonFunction:>OutputSizeLimit`ButtonFunction[
            OutputSizeLimit`Defer, 230, 19337287285304254512, Infinity],
           Enabled->True,
           Evaluator->Automatic,
           Method->"Queued"], 
          ButtonBox[
           PaneSelectorBox[{False->
            StyleBox[
             StyleBox[
              DynamicBox[ToBoxes[
                FEPrivate`FrontEndResource["FEStrings", "sizeChangeLimit"], 
                StandardForm],
               ImageSizeCache->{92., {1., 10.}}],
              StripOnInput->False,
              DynamicUpdating->True], "SuggestionsBarControl",
             StripOnInput->False], True->
            StyleBox[
             StyleBox[
              DynamicBox[ToBoxes[
                FEPrivate`FrontEndResource["FEStrings", "sizeChangeLimit"], 
                StandardForm],
               ImageSizeCache->{92., {1., 10.}}],
              StripOnInput->False,
              DynamicUpdating->True], "SuggestionsBarControlActive",
             StripOnInput->False]}, Dynamic[
             CurrentValue["MouseOver"]],
            Alignment->Center,
            FrameMargins->0,
            ImageSize->{Automatic, 25}],
           Appearance->None,
           ButtonFunction:>FrontEndExecute[{
              FrontEnd`SetOptions[
              FrontEnd`$FrontEnd, 
               FrontEnd`PreferencesSettings -> {"Page" -> "Evaluation"}], 
              FrontEnd`FrontEndToken["PreferencesDialog"]}],
           Evaluator->None,
           Method->"Preemptive"]}
        },
        AutoDelete->False,
        FrameStyle->GrayLevel[0.85],
        GridBoxDividers->{"Columns" -> {False, {True}}},
        GridBoxItemSize->{"Columns" -> {{Automatic}}, "Rows" -> {{Automatic}}},
        GridBoxSpacings->{"Columns" -> {{2}}}]}
     },
     DefaultBaseStyle->"Column",
     GridBoxAlignment->{
      "Columns" -> {{Left}}, "ColumnsIndexed" -> {}, "Rows" -> {{Baseline}}, 
       "RowsIndexed" -> {}},
     GridBoxDividers->{
      "Columns" -> {{False}}, "ColumnsIndexed" -> {}, "Rows" -> {{False}}, 
       "RowsIndexed" -> {}},
     GridBoxItemSize->{
      "Columns" -> {{Automatic}}, "ColumnsIndexed" -> {}, "Rows" -> {{1.}}, 
       "RowsIndexed" -> {}},
     GridBoxSpacings->{"Columns" -> {
         Offset[0.27999999999999997`], {
          Offset[0.5599999999999999]}, 
         Offset[0.27999999999999997`]}, "ColumnsIndexed" -> {}, "Rows" -> {
         Offset[0.2], 
         Offset[1.2], {
          Offset[0.4]}, 
         Offset[0.2]}, "RowsIndexed" -> {}}],
    Background->RGBColor[0.9657, 0.9753, 0.9802],
    FrameMargins->{{12, 12}, {0, 15}},
    FrameStyle->GrayLevel[0.85],
    RoundingRadius->5,
    StripOnInput->False],
   Deploy,
   DefaultBaseStyle->"Deploy"],
  Out[230]]], "Output",
 CellChangeTimes->{3.7837775037020273`*^9}]
}, Open  ]],

Cell[BoxData[
 RowBox[{
  RowBox[{"Factor", "[", 
   RowBox[{"CharacteristicPolynomial", "[", 
    RowBox[{
     RowBox[{"jMtrxTemp", "/.", 
      RowBox[{"{", 
       RowBox[{
        RowBox[{"\[Alpha]", "\[Rule]", "\[CapitalAlpha]"}], ",", 
        RowBox[{"X", "\[Rule]", 
         RowBox[{"x", " ", "f"}]}], ",", 
        RowBox[{"Y", "\[Rule]", 
         RowBox[{"y", " ", "f"}]}], ",", 
        RowBox[{"(*", 
         RowBox[{
          RowBox[{"\[Delta]", "\[Rule]", "0"}], ","}], "*)"}], 
        RowBox[{"\[Gamma]", "\[Rule]", 
         RowBox[{"\[Gamma]", " ", "f"}]}]}], "}"}]}], ",", "\[Lambda]"}], 
    "]"}], "]"}], ";"}]], "Input",
 CellChangeTimes->{{3.783777550552964*^9, 3.7837775868762913`*^9}}],

Cell[CellGroupData[{

Cell[BoxData["%232"], "Input"],

Cell[BoxData[
 InterpretationBox[
  TagBox[
   FrameBox[GridBox[{
      {
       ItemBox[
        TagBox[
         RowBox[{"-", 
          FractionBox[
           RowBox[{
            RowBox[{"(", 
             RowBox[{"\[CapitalAlpha]", "+", 
              RowBox[{"f", " ", "\[Gamma]"}], "+", "\[Delta]", "+", 
              "\[Lambda]"}], ")"}], " ", 
            RowBox[{"(", 
             RowBox[{
              RowBox[{"2", " ", 
               SuperscriptBox["b", "4"], " ", 
               SuperscriptBox["f", "6"], " ", 
               SuperscriptBox["iTot", "6"], " ", 
               SuperscriptBox["x", "11"], " ", "\[CapitalAlpha]"}], "+", 
              RowBox[{"20", " ", 
               SuperscriptBox["b", "4"], " ", 
               SuperscriptBox["f", "6"], " ", 
               SuperscriptBox["iTot", "6"], " ", 
               SuperscriptBox["x", "10"], " ", "y", " ", "\[CapitalAlpha]"}], 
              "+", 
              RowBox[{"90", " ", 
               SuperscriptBox["b", "4"], " ", 
               SuperscriptBox["f", "6"], " ", 
               SuperscriptBox["iTot", "6"], " ", 
               SuperscriptBox["x", "9"], " ", 
               SuperscriptBox["y", "2"], " ", "\[CapitalAlpha]"}], "+", 
              TemplateBox[{"17553"},
               "OutputSizeLimit`Skeleton",
               DisplayFunction->(FrameBox[
                 
                 RowBox[{
                  "\" \[CenterEllipsis]\"", #, "\"\[CenterEllipsis] \""}], 
                 Background -> GrayLevel[0.75], 
                 BaseStyle -> {
                  "Deploy", FontColor -> GrayLevel[1], FontSize -> Smaller, 
                   ShowStringCharacters -> False}, BaselinePosition -> 
                 Baseline, ContentPadding -> False, 
                 FrameMargins -> {{1, 1}, {1, 2}}, FrameStyle -> None, 
                 RoundingRadius -> 7]& )]}], ")"}]}], 
           RowBox[{
            SuperscriptBox["f", "2"], " ", 
            SuperscriptBox["y", "3"], " ", 
            SuperscriptBox[
             RowBox[{"(", 
              RowBox[{"x", "+", "y"}], ")"}], "2"], " ", 
            SuperscriptBox["\[Kappa]", "4"], " ", 
            SuperscriptBox[
             RowBox[{"(", 
              RowBox[{
               RowBox[{"b", " ", "f", " ", "iTot", " ", 
                SuperscriptBox["x", "2"]}], "+", 
               RowBox[{
               "2", " ", "b", " ", "f", " ", "iTot", " ", "x", " ", "y"}], 
               "+", 
               TemplateBox[{"10"},
                "OutputSizeLimit`Skeleton",
                DisplayFunction->(FrameBox[
                  
                  RowBox[{
                   "\" \[CenterEllipsis]\"", #, "\"\[CenterEllipsis] \""}], 
                  Background -> GrayLevel[0.75], 
                  BaseStyle -> {
                   "Deploy", FontColor -> GrayLevel[1], FontSize -> Smaller, 
                    ShowStringCharacters -> False}, BaselinePosition -> 
                  Baseline, ContentPadding -> False, 
                  FrameMargins -> {{1, 1}, {1, 2}}, FrameStyle -> None, 
                  RoundingRadius -> 7]& )], "+", 
               RowBox[{
               "f", " ", "x", " ", "y", " ", "\[Delta]", " ", "\[Kappa]"}], 
               "+", 
               RowBox[{"f", " ", 
                SuperscriptBox["y", "2"], " ", "\[Delta]", " ", 
                "\[Kappa]"}]}], ")"}], "2"]}]]}],
         Short[#, 5]& ],
        BaseStyle->{Deployed -> False},
        StripOnInput->False]},
      {GridBox[{
         {
          TagBox[
           TooltipBox[
            StyleBox[
             StyleBox[
              DynamicBox[ToBoxes[
                FEPrivate`FrontEndResource[
                "FEStrings", "sizeBriefExplanation"], StandardForm],
               ImageSizeCache->{73., {3., 10.}}],
              StripOnInput->False,
              DynamicUpdating->True], "SuggestionsBarCategory",
             StripOnInput->False],
            StyleBox[
             DynamicBox[
              ToBoxes[
               FEPrivate`FrontEndResource["FEStrings", "sizeExplanation"], 
               StandardForm]], DynamicUpdating -> True, StripOnInput -> 
             False]],
           Annotation[#, 
            Style[
             Dynamic[
              FEPrivate`FrontEndResource["FEStrings", "sizeExplanation"]], 
             DynamicUpdating -> True], "Tooltip"]& ], 
          ButtonBox[
           PaneSelectorBox[{False->
            StyleBox[
             StyleBox[
              DynamicBox[ToBoxes[
                FEPrivate`FrontEndResource["FEStrings", "sizeShowLess"], 
                StandardForm],
               ImageSizeCache->{61., {0., 10.}}],
              StripOnInput->False,
              DynamicUpdating->True], "SuggestionsBarControl",
             StripOnInput->False], True->
            StyleBox[
             StyleBox[
              DynamicBox[ToBoxes[
                FEPrivate`FrontEndResource["FEStrings", "sizeShowLess"], 
                StandardForm],
               ImageSizeCache->{61., {0., 10.}}],
              StripOnInput->False,
              DynamicUpdating->True], "SuggestionsBarControlActive",
             StripOnInput->False]}, Dynamic[
             CurrentValue["MouseOver"]],
            Alignment->Center,
            FrameMargins->0,
            ImageSize->{Automatic, 25}],
           Appearance->None,
           
           ButtonFunction:>OutputSizeLimit`ButtonFunction[
            OutputSizeLimit`Defer, 240, 19337287285304254512, 5/2],
           Enabled->True,
           Evaluator->Automatic,
           Method->"Queued"], 
          ButtonBox[
           PaneSelectorBox[{False->
            StyleBox[
             StyleBox[
              DynamicBox[ToBoxes[
                FEPrivate`FrontEndResource["FEStrings", "sizeShowMore"], 
                StandardForm],
               ImageSizeCache->{68., {0., 10.}}],
              StripOnInput->False,
              DynamicUpdating->True], "SuggestionsBarControl",
             StripOnInput->False], True->
            StyleBox[
             StyleBox[
              DynamicBox[ToBoxes[
                FEPrivate`FrontEndResource["FEStrings", "sizeShowMore"], 
                StandardForm],
               ImageSizeCache->{68., {0., 10.}}],
              StripOnInput->False,
              DynamicUpdating->True], "SuggestionsBarControlActive",
             StripOnInput->False]}, Dynamic[
             CurrentValue["MouseOver"]],
            Alignment->Center,
            FrameMargins->0,
            ImageSize->{Automatic, 25}],
           Appearance->None,
           
           ButtonFunction:>OutputSizeLimit`ButtonFunction[
            OutputSizeLimit`Defer, 240, 19337287285304254512, 5 2],
           Enabled->True,
           Evaluator->Automatic,
           Method->"Queued"], 
          ButtonBox[
           PaneSelectorBox[{False->
            StyleBox[
             StyleBox[
              DynamicBox[ToBoxes[
                FEPrivate`FrontEndResource["FEStrings", "sizeShowAll"], 
                StandardForm],
               ImageSizeCache->{51., {0., 10.}}],
              StripOnInput->False,
              DynamicUpdating->True], "SuggestionsBarControl",
             StripOnInput->False], True->
            StyleBox[
             StyleBox[
              DynamicBox[ToBoxes[
                FEPrivate`FrontEndResource["FEStrings", "sizeShowAll"], 
                StandardForm],
               ImageSizeCache->{51., {0., 10.}}],
              StripOnInput->False,
              DynamicUpdating->True], "SuggestionsBarControlActive",
             StripOnInput->False]}, Dynamic[
             CurrentValue["MouseOver"]],
            Alignment->Center,
            FrameMargins->0,
            ImageSize->{Automatic, 25}],
           Appearance->None,
           
           ButtonFunction:>OutputSizeLimit`ButtonFunction[
            OutputSizeLimit`Defer, 240, 19337287285304254512, Infinity],
           Enabled->True,
           Evaluator->Automatic,
           Method->"Queued"], 
          ButtonBox[
           PaneSelectorBox[{False->
            StyleBox[
             StyleBox[
              DynamicBox[ToBoxes[
                FEPrivate`FrontEndResource["FEStrings", "sizeChangeLimit"], 
                StandardForm],
               ImageSizeCache->{92., {1., 10.}}],
              StripOnInput->False,
              DynamicUpdating->True], "SuggestionsBarControl",
             StripOnInput->False], True->
            StyleBox[
             StyleBox[
              DynamicBox[ToBoxes[
                FEPrivate`FrontEndResource["FEStrings", "sizeChangeLimit"], 
                StandardForm],
               ImageSizeCache->{92., {1., 10.}}],
              StripOnInput->False,
              DynamicUpdating->True], "SuggestionsBarControlActive",
             StripOnInput->False]}, Dynamic[
             CurrentValue["MouseOver"]],
            Alignment->Center,
            FrameMargins->0,
            ImageSize->{Automatic, 25}],
           Appearance->None,
           ButtonFunction:>FrontEndExecute[{
              FrontEnd`SetOptions[
              FrontEnd`$FrontEnd, 
               FrontEnd`PreferencesSettings -> {"Page" -> "Evaluation"}], 
              FrontEnd`FrontEndToken["PreferencesDialog"]}],
           Evaluator->None,
           Method->"Preemptive"]}
        },
        AutoDelete->False,
        FrameStyle->GrayLevel[0.85],
        GridBoxDividers->{"Columns" -> {False, {True}}},
        GridBoxItemSize->{"Columns" -> {{Automatic}}, "Rows" -> {{Automatic}}},
        GridBoxSpacings->{"Columns" -> {{2}}}]}
     },
     DefaultBaseStyle->"Column",
     GridBoxAlignment->{
      "Columns" -> {{Left}}, "ColumnsIndexed" -> {}, "Rows" -> {{Baseline}}, 
       "RowsIndexed" -> {}},
     GridBoxDividers->{
      "Columns" -> {{False}}, "ColumnsIndexed" -> {}, "Rows" -> {{False}}, 
       "RowsIndexed" -> {}},
     GridBoxItemSize->{
      "Columns" -> {{Automatic}}, "ColumnsIndexed" -> {}, "Rows" -> {{1.}}, 
       "RowsIndexed" -> {}},
     GridBoxSpacings->{"Columns" -> {
         Offset[0.27999999999999997`], {
          Offset[0.5599999999999999]}, 
         Offset[0.27999999999999997`]}, "ColumnsIndexed" -> {}, "Rows" -> {
         Offset[0.2], 
         Offset[1.2], {
          Offset[0.4]}, 
         Offset[0.2]}, "RowsIndexed" -> {}}],
    Background->RGBColor[0.9657, 0.9753, 0.9802],
    FrameMargins->{{12, 12}, {0, 15}},
    FrameStyle->GrayLevel[0.85],
    RoundingRadius->5,
    StripOnInput->False],
   Deploy,
   DefaultBaseStyle->"Deploy"],
  Out[240]]], "Output",
 CellChangeTimes->{3.783777770749002*^9}]
}, Open  ]],

Cell[CellGroupData[{

Cell[BoxData[
 RowBox[{
  RowBox[{"Numerator", "[", "%232", "]"}], "[", 
  RowBox[{"[", "2", "]"}], "]"}]], "Input",
 CellChangeTimes->{{3.7837777049867887`*^9, 3.783777741143252*^9}}],

Cell[BoxData[
 RowBox[{"\[CapitalAlpha]", "+", 
  RowBox[{"f", " ", "\[Gamma]"}], "+", "\[Delta]", "+", 
  "\[Lambda]"}]], "Output",
 CellChangeTimes->{{3.783777707928646*^9, 3.783777741393387*^9}}]
}, Open  ]],

Cell[CellGroupData[{

Cell[BoxData[
 RowBox[{
  RowBox[{"Numerator", "[", "%232", "]"}], "[", 
  RowBox[{"[", "3", "]"}], "]"}]], "Input",
 CellChangeTimes->{{3.783781095804318*^9, 3.7837811118864594`*^9}}],

Cell[BoxData[
 InterpretationBox[
  TagBox[
   FrameBox[GridBox[{
      {
       ItemBox[
        TagBox[
         RowBox[{
          RowBox[{"2", " ", 
           SuperscriptBox["b", "4"], " ", 
           SuperscriptBox["f", "6"], " ", 
           SuperscriptBox["iTot", "6"], " ", 
           SuperscriptBox["x", "11"], " ", "\[CapitalAlpha]"}], "+", 
          RowBox[{"20", " ", 
           SuperscriptBox["b", "4"], " ", 
           SuperscriptBox["f", "6"], " ", 
           SuperscriptBox["iTot", "6"], " ", 
           SuperscriptBox["x", "10"], " ", "y", " ", "\[CapitalAlpha]"}], "+", 
          RowBox[{"90", " ", 
           SuperscriptBox["b", "4"], " ", 
           SuperscriptBox["f", "6"], " ", 
           SuperscriptBox["iTot", "6"], " ", 
           SuperscriptBox["x", "9"], " ", 
           SuperscriptBox["y", "2"], " ", "\[CapitalAlpha]"}], "+", 
          RowBox[{"240", " ", 
           SuperscriptBox["b", "4"], " ", 
           SuperscriptBox["f", "6"], " ", 
           SuperscriptBox["iTot", "6"], " ", 
           SuperscriptBox["x", "8"], " ", 
           SuperscriptBox["y", "3"], " ", "\[CapitalAlpha]"}], "+", 
          RowBox[{"420", " ", 
           SuperscriptBox["b", "4"], " ", 
           SuperscriptBox["f", "6"], " ", 
           SuperscriptBox["iTot", "6"], " ", 
           SuperscriptBox["x", "7"], " ", 
           SuperscriptBox["y", "4"], " ", "\[CapitalAlpha]"}], "+", 
          RowBox[{"504", " ", 
           SuperscriptBox["b", "4"], " ", 
           SuperscriptBox["f", "6"], " ", 
           SuperscriptBox["iTot", "6"], " ", 
           SuperscriptBox["x", "6"], " ", 
           SuperscriptBox["y", "5"], " ", "\[CapitalAlpha]"}], "+", 
          RowBox[{"420", " ", 
           SuperscriptBox["b", "4"], " ", 
           SuperscriptBox["f", "6"], " ", 
           SuperscriptBox["iTot", "6"], " ", 
           SuperscriptBox["x", "5"], " ", 
           SuperscriptBox["y", "6"], " ", "\[CapitalAlpha]"}], "+", 
          RowBox[{"240", " ", 
           SuperscriptBox["b", "4"], " ", 
           SuperscriptBox["f", "6"], " ", 
           SuperscriptBox["iTot", "6"], " ", 
           SuperscriptBox["x", "4"], " ", 
           SuperscriptBox["y", "7"], " ", "\[CapitalAlpha]"}], "+", 
          TemplateBox[{"17548"},
           "OutputSizeLimit`Skeleton",
           DisplayFunction->(FrameBox[
             RowBox[{"\" \[CenterEllipsis]\"", #, "\"\[CenterEllipsis] \""}], 
             Background -> GrayLevel[0.75], 
             BaseStyle -> {
              "Deploy", FontColor -> GrayLevel[1], FontSize -> Smaller, 
               ShowStringCharacters -> False}, BaselinePosition -> Baseline, 
             ContentPadding -> False, FrameMargins -> {{1, 1}, {1, 2}}, 
             FrameStyle -> None, RoundingRadius -> 7]& )]}],
         Short[#, 5]& ],
        BaseStyle->{Deployed -> False},
        StripOnInput->False]},
      {GridBox[{
         {
          TagBox[
           TooltipBox[
            StyleBox[
             StyleBox[
              DynamicBox[ToBoxes[
                FEPrivate`FrontEndResource[
                "FEStrings", "sizeBriefExplanation"], StandardForm],
               ImageSizeCache->{73., {3., 10.}}],
              StripOnInput->False,
              DynamicUpdating->True], "SuggestionsBarCategory",
             StripOnInput->False],
            StyleBox[
             DynamicBox[
              ToBoxes[
               FEPrivate`FrontEndResource["FEStrings", "sizeExplanation"], 
               StandardForm]], DynamicUpdating -> True, StripOnInput -> 
             False]],
           Annotation[#, 
            Style[
             Dynamic[
              FEPrivate`FrontEndResource["FEStrings", "sizeExplanation"]], 
             DynamicUpdating -> True], "Tooltip"]& ], 
          ButtonBox[
           PaneSelectorBox[{False->
            StyleBox[
             StyleBox[
              DynamicBox[ToBoxes[
                FEPrivate`FrontEndResource["FEStrings", "sizeShowLess"], 
                StandardForm],
               ImageSizeCache->{61., {0., 10.}}],
              StripOnInput->False,
              DynamicUpdating->True], "SuggestionsBarControl",
             StripOnInput->False], True->
            StyleBox[
             StyleBox[
              DynamicBox[ToBoxes[
                FEPrivate`FrontEndResource["FEStrings", "sizeShowLess"], 
                StandardForm],
               ImageSizeCache->{61., {0., 10.}}],
              StripOnInput->False,
              DynamicUpdating->True], "SuggestionsBarControlActive",
             StripOnInput->False]}, Dynamic[
             CurrentValue["MouseOver"]],
            Alignment->Center,
            FrameMargins->0,
            ImageSize->{Automatic, 25}],
           Appearance->None,
           
           ButtonFunction:>OutputSizeLimit`ButtonFunction[
            OutputSizeLimit`Defer, 287, 19337287285304254512, 5/2],
           Enabled->True,
           Evaluator->Automatic,
           Method->"Queued"], 
          ButtonBox[
           PaneSelectorBox[{False->
            StyleBox[
             StyleBox[
              DynamicBox[ToBoxes[
                FEPrivate`FrontEndResource["FEStrings", "sizeShowMore"], 
                StandardForm],
               ImageSizeCache->{68., {0., 10.}}],
              StripOnInput->False,
              DynamicUpdating->True], "SuggestionsBarControl",
             StripOnInput->False], True->
            StyleBox[
             StyleBox[
              DynamicBox[ToBoxes[
                FEPrivate`FrontEndResource["FEStrings", "sizeShowMore"], 
                StandardForm]],
              StripOnInput->False,
              DynamicUpdating->True], "SuggestionsBarControlActive",
             StripOnInput->False]}, Dynamic[
             CurrentValue["MouseOver"]],
            Alignment->Center,
            FrameMargins->0,
            ImageSize->{Automatic, 25}],
           Appearance->None,
           
           ButtonFunction:>OutputSizeLimit`ButtonFunction[
            OutputSizeLimit`Defer, 287, 19337287285304254512, 5 2],
           Enabled->True,
           Evaluator->Automatic,
           Method->"Queued"], 
          ButtonBox[
           PaneSelectorBox[{False->
            StyleBox[
             StyleBox[
              DynamicBox[ToBoxes[
                FEPrivate`FrontEndResource["FEStrings", "sizeShowAll"], 
                StandardForm],
               ImageSizeCache->{51., {0., 10.}}],
              StripOnInput->False,
              DynamicUpdating->True], "SuggestionsBarControl",
             StripOnInput->False], True->
            StyleBox[
             StyleBox[
              DynamicBox[ToBoxes[
                FEPrivate`FrontEndResource["FEStrings", "sizeShowAll"], 
                StandardForm],
               ImageSizeCache->{51., {0., 10.}}],
              StripOnInput->False,
              DynamicUpdating->True], "SuggestionsBarControlActive",
             StripOnInput->False]}, Dynamic[
             CurrentValue["MouseOver"]],
            Alignment->Center,
            FrameMargins->0,
            ImageSize->{Automatic, 25}],
           Appearance->None,
           
           ButtonFunction:>OutputSizeLimit`ButtonFunction[
            OutputSizeLimit`Defer, 287, 19337287285304254512, Infinity],
           Enabled->True,
           Evaluator->Automatic,
           Method->"Queued"], 
          ButtonBox[
           PaneSelectorBox[{False->
            StyleBox[
             StyleBox[
              DynamicBox[ToBoxes[
                FEPrivate`FrontEndResource["FEStrings", "sizeChangeLimit"], 
                StandardForm],
               ImageSizeCache->{92., {1., 10.}}],
              StripOnInput->False,
              DynamicUpdating->True], "SuggestionsBarControl",
             StripOnInput->False], True->
            StyleBox[
             StyleBox[
              DynamicBox[ToBoxes[
                FEPrivate`FrontEndResource["FEStrings", "sizeChangeLimit"], 
                StandardForm],
               ImageSizeCache->{92., {1., 10.}}],
              StripOnInput->False,
              DynamicUpdating->True], "SuggestionsBarControlActive",
             StripOnInput->False]}, Dynamic[
             CurrentValue["MouseOver"]],
            Alignment->Center,
            FrameMargins->0,
            ImageSize->{Automatic, 25}],
           Appearance->None,
           ButtonFunction:>FrontEndExecute[{
              FrontEnd`SetOptions[
              FrontEnd`$FrontEnd, 
               FrontEnd`PreferencesSettings -> {"Page" -> "Evaluation"}], 
              FrontEnd`FrontEndToken["PreferencesDialog"]}],
           Evaluator->None,
           Method->"Preemptive"]}
        },
        AutoDelete->False,
        FrameStyle->GrayLevel[0.85],
        GridBoxDividers->{"Columns" -> {False, {True}}},
        GridBoxItemSize->{"Columns" -> {{Automatic}}, "Rows" -> {{Automatic}}},
        GridBoxSpacings->{"Columns" -> {{2}}}]}
     },
     DefaultBaseStyle->"Column",
     GridBoxAlignment->{
      "Columns" -> {{Left}}, "ColumnsIndexed" -> {}, "Rows" -> {{Baseline}}, 
       "RowsIndexed" -> {}},
     GridBoxDividers->{
      "Columns" -> {{False}}, "ColumnsIndexed" -> {}, "Rows" -> {{False}}, 
       "RowsIndexed" -> {}},
     GridBoxItemSize->{
      "Columns" -> {{Automatic}}, "ColumnsIndexed" -> {}, "Rows" -> {{1.}}, 
       "RowsIndexed" -> {}},
     GridBoxSpacings->{"Columns" -> {
         Offset[0.27999999999999997`], {
          Offset[0.5599999999999999]}, 
         Offset[0.27999999999999997`]}, "ColumnsIndexed" -> {}, "Rows" -> {
         Offset[0.2], 
         Offset[1.2], {
          Offset[0.4]}, 
         Offset[0.2]}, "RowsIndexed" -> {}}],
    Background->RGBColor[0.9657, 0.9753, 0.9802],
    FrameMargins->{{12, 12}, {0, 15}},
    FrameStyle->GrayLevel[0.85],
    RoundingRadius->5,
    StripOnInput->False],
   Deploy,
   DefaultBaseStyle->"Deploy"],
  Out[287]]], "Output",
 CellChangeTimes->{{3.783781098542132*^9, 3.7837811133519497`*^9}}]
}, Open  ]],

Cell[CellGroupData[{

Cell[BoxData[
 RowBox[{
  RowBox[{"Coefficient", "[", 
   RowBox[{"%287", ",", 
    SuperscriptBox["f", "7"]}], "]"}], "//", "Factor"}]], "Input",
 CellChangeTimes->{{3.783789750294963*^9, 3.783789791187303*^9}}],

Cell[BoxData[
 RowBox[{"\[Gamma]", " ", 
  RowBox[{"(", 
   RowBox[{
    RowBox[{"b", " ", 
     SuperscriptBox["iTot", "2"], " ", 
     SuperscriptBox["x", "3"]}], "+", 
    RowBox[{"3", " ", "b", " ", 
     SuperscriptBox["iTot", "2"], " ", 
     SuperscriptBox["x", "2"], " ", "y"}], "+", 
    RowBox[{"3", " ", "b", " ", 
     SuperscriptBox["iTot", "2"], " ", "x", " ", 
     SuperscriptBox["y", "2"]}], "+", 
    RowBox[{"b", " ", 
     SuperscriptBox["iTot", "2"], " ", 
     SuperscriptBox["y", "3"]}], "-", 
    RowBox[{"b", " ", "iTot", " ", 
     SuperscriptBox["x", "2"], " ", "y", " ", "\[Kappa]"}], "-", 
    RowBox[{"2", " ", "b", " ", "iTot", " ", "x", " ", 
     SuperscriptBox["y", "2"], " ", "\[Kappa]"}], "-", 
    RowBox[{"b", " ", "iTot", " ", 
     SuperscriptBox["y", "3"], " ", "\[Kappa]"}], "+", 
    RowBox[{"iTot", " ", 
     SuperscriptBox["x", "2"], " ", "y", " ", "\[CapitalAlpha]", " ", 
     "\[Kappa]"}], "+", 
    RowBox[{"2", " ", "iTot", " ", "x", " ", 
     SuperscriptBox["y", "2"], " ", "\[CapitalAlpha]", " ", "\[Kappa]"}], "+", 
    RowBox[{"iTot", " ", 
     SuperscriptBox["y", "3"], " ", "\[CapitalAlpha]", " ", "\[Kappa]"}], "+", 
    RowBox[{"b", " ", "iTot", " ", 
     SuperscriptBox["x", "2"], " ", "\[Gamma]", " ", "\[Kappa]"}], "+", 
    RowBox[{
    "4", " ", "b", " ", "iTot", " ", "x", " ", "y", " ", "\[Gamma]", " ", 
     "\[Kappa]"}], "+", 
    RowBox[{"3", " ", "b", " ", "iTot", " ", 
     SuperscriptBox["y", "2"], " ", "\[Gamma]", " ", "\[Kappa]"}], "+", 
    RowBox[{"iTot", " ", 
     SuperscriptBox["x", "2"], " ", "y", " ", "\[Delta]", " ", "\[Kappa]"}], 
    "+", 
    RowBox[{"2", " ", "iTot", " ", "x", " ", 
     SuperscriptBox["y", "2"], " ", "\[Delta]", " ", "\[Kappa]"}], "+", 
    RowBox[{"iTot", " ", 
     SuperscriptBox["y", "3"], " ", "\[Delta]", " ", "\[Kappa]"}], "-", 
    RowBox[{"b", " ", "x", " ", "y", " ", "\[Gamma]", " ", 
     SuperscriptBox["\[Kappa]", "2"]}], "-", 
    RowBox[{"b", " ", 
     SuperscriptBox["y", "2"], " ", "\[Gamma]", " ", 
     SuperscriptBox["\[Kappa]", "2"]}], "+", 
    RowBox[{"2", " ", "b", " ", "y", " ", 
     SuperscriptBox["\[Gamma]", "2"], " ", 
     SuperscriptBox["\[Kappa]", "2"]}], "+", 
    RowBox[{"x", " ", "y", " ", "\[Gamma]", " ", "\[Delta]", " ", 
     SuperscriptBox["\[Kappa]", "2"]}], "+", 
    RowBox[{
     SuperscriptBox["y", "2"], " ", "\[Gamma]", " ", "\[Delta]", " ", 
     SuperscriptBox["\[Kappa]", "2"]}]}], ")"}], " ", 
  RowBox[{"(", 
   RowBox[{
    RowBox[{"b", " ", 
     SuperscriptBox["iTot", "2"], " ", 
     SuperscriptBox["x", "4"]}], "+", 
    RowBox[{"3", " ", "b", " ", 
     SuperscriptBox["iTot", "2"], " ", 
     SuperscriptBox["x", "3"], " ", "y"}], "+", 
    RowBox[{"3", " ", "b", " ", 
     SuperscriptBox["iTot", "2"], " ", 
     SuperscriptBox["x", "2"], " ", 
     SuperscriptBox["y", "2"]}], "+", 
    RowBox[{"b", " ", 
     SuperscriptBox["iTot", "2"], " ", "x", " ", 
     SuperscriptBox["y", "3"]}], "-", 
    RowBox[{"b", " ", "iTot", " ", 
     SuperscriptBox["x", "3"], " ", "y", " ", "\[Kappa]"}], "-", 
    RowBox[{"2", " ", "b", " ", "iTot", " ", 
     SuperscriptBox["x", "2"], " ", 
     SuperscriptBox["y", "2"], " ", "\[Kappa]"}], "-", 
    RowBox[{"b", " ", "iTot", " ", "x", " ", 
     SuperscriptBox["y", "3"], " ", "\[Kappa]"}], "+", 
    RowBox[{"iTot", " ", 
     SuperscriptBox["x", "3"], " ", "y", " ", "\[CapitalAlpha]", " ", 
     "\[Kappa]"}], "+", 
    RowBox[{"2", " ", "iTot", " ", 
     SuperscriptBox["x", "2"], " ", 
     SuperscriptBox["y", "2"], " ", "\[CapitalAlpha]", " ", "\[Kappa]"}], "+", 
    RowBox[{"iTot", " ", "x", " ", 
     SuperscriptBox["y", "3"], " ", "\[CapitalAlpha]", " ", "\[Kappa]"}], "+", 
    RowBox[{"3", " ", "b", " ", "iTot", " ", 
     SuperscriptBox["x", "2"], " ", "y", " ", "\[Gamma]", " ", "\[Kappa]"}], 
    "+", 
    RowBox[{"4", " ", "b", " ", "iTot", " ", "x", " ", 
     SuperscriptBox["y", "2"], " ", "\[Gamma]", " ", "\[Kappa]"}], "+", 
    RowBox[{"b", " ", "iTot", " ", 
     SuperscriptBox["y", "3"], " ", "\[Gamma]", " ", "\[Kappa]"}], "+", 
    RowBox[{"iTot", " ", 
     SuperscriptBox["x", "3"], " ", "y", " ", "\[Delta]", " ", "\[Kappa]"}], 
    "+", 
    RowBox[{"2", " ", "iTot", " ", 
     SuperscriptBox["x", "2"], " ", 
     SuperscriptBox["y", "2"], " ", "\[Delta]", " ", "\[Kappa]"}], "+", 
    RowBox[{"iTot", " ", "x", " ", 
     SuperscriptBox["y", "3"], " ", "\[Delta]", " ", "\[Kappa]"}], "-", 
    RowBox[{"b", " ", "x", " ", 
     SuperscriptBox["y", "2"], " ", "\[Gamma]", " ", 
     SuperscriptBox["\[Kappa]", "2"]}], "-", 
    RowBox[{"b", " ", 
     SuperscriptBox["y", "3"], " ", "\[Gamma]", " ", 
     SuperscriptBox["\[Kappa]", "2"]}], "+", 
    RowBox[{"2", " ", "b", " ", 
     SuperscriptBox["y", "2"], " ", 
     SuperscriptBox["\[Gamma]", "2"], " ", 
     SuperscriptBox["\[Kappa]", "2"]}], "+", 
    RowBox[{"x", " ", 
     SuperscriptBox["y", "2"], " ", "\[Gamma]", " ", "\[Delta]", " ", 
     SuperscriptBox["\[Kappa]", "2"]}], "+", 
    RowBox[{
     SuperscriptBox["y", "3"], " ", "\[Gamma]", " ", "\[Delta]", " ", 
     SuperscriptBox["\[Kappa]", "2"]}]}], ")"}], " ", 
  RowBox[{"(", 
   RowBox[{
    RowBox[{"b", " ", "iTot", " ", 
     SuperscriptBox["x", "2"]}], "+", 
    RowBox[{"2", " ", "b", " ", "iTot", " ", "x", " ", "y"}], "+", 
    RowBox[{"b", " ", "iTot", " ", 
     SuperscriptBox["y", "2"]}], "-", 
    RowBox[{"b", " ", "x", " ", "y", " ", "\[Kappa]"}], "-", 
    RowBox[{"b", " ", 
     SuperscriptBox["y", "2"], " ", "\[Kappa]"}], "+", 
    RowBox[{"x", " ", "y", " ", "\[CapitalAlpha]", " ", "\[Kappa]"}], "+", 
    RowBox[{
     SuperscriptBox["y", "2"], " ", "\[CapitalAlpha]", " ", "\[Kappa]"}], "+", 
    RowBox[{"2", " ", "b", " ", "y", " ", "\[Gamma]", " ", "\[Kappa]"}], "+", 
    
    RowBox[{"x", " ", "y", " ", "\[Delta]", " ", "\[Kappa]"}], "+", 
    RowBox[{
     SuperscriptBox["y", "2"], " ", "\[Delta]", " ", "\[Kappa]"}], "+", 
    RowBox[{"x", " ", "y", " ", "\[Kappa]", " ", "\[Lambda]"}], "+", 
    RowBox[{
     SuperscriptBox["y", "2"], " ", "\[Kappa]", " ", "\[Lambda]"}]}], ")"}], 
  " ", 
  RowBox[{"(", 
   RowBox[{
    RowBox[{"2", " ", "b", " ", "iTot", " ", 
     SuperscriptBox["x", "2"]}], "+", 
    RowBox[{"4", " ", "b", " ", "iTot", " ", "x", " ", "y"}], "+", 
    RowBox[{"2", " ", "b", " ", "iTot", " ", 
     SuperscriptBox["y", "2"]}], "-", 
    RowBox[{"b", " ", "x", " ", "y", " ", "\[Kappa]"}], "-", 
    RowBox[{"b", " ", 
     SuperscriptBox["y", "2"], " ", "\[Kappa]"}], "+", 
    RowBox[{"x", " ", "y", " ", "\[CapitalAlpha]", " ", "\[Kappa]"}], "+", 
    RowBox[{
     SuperscriptBox["y", "2"], " ", "\[CapitalAlpha]", " ", "\[Kappa]"}], "+", 
    RowBox[{"4", " ", "b", " ", "y", " ", "\[Gamma]", " ", "\[Kappa]"}], "+", 
    
    RowBox[{"x", " ", "y", " ", "\[Delta]", " ", "\[Kappa]"}], "+", 
    RowBox[{
     SuperscriptBox["y", "2"], " ", "\[Delta]", " ", "\[Kappa]"}], "+", 
    RowBox[{"x", " ", "y", " ", "\[Kappa]", " ", "\[Lambda]"}], "+", 
    RowBox[{
     SuperscriptBox["y", "2"], " ", "\[Kappa]", " ", "\[Lambda]"}]}], 
   ")"}]}]], "Output",
 CellChangeTimes->{{3.7837897629725018`*^9, 3.783789791845264*^9}}]
}, Open  ]],

Cell[CellGroupData[{

Cell[BoxData[
 RowBox[{"Solve", "[", 
  RowBox[{
   RowBox[{"%", "\[Equal]", "0"}], ",", "\[Lambda]"}], "]"}]], "Input",
 CellChangeTimes->{{3.783789800986074*^9, 3.783789805080209*^9}, {
  3.783789890535972*^9, 3.783789902097056*^9}}],

Cell[BoxData[
 RowBox[{"{", 
  RowBox[{
   RowBox[{"{", 
    RowBox[{"\[Lambda]", "\[Rule]", 
     FractionBox[
      RowBox[{
       RowBox[{
        RowBox[{"-", "2"}], " ", "b", " ", "iTot", " ", 
        SuperscriptBox["x", "2"]}], "-", 
       RowBox[{"4", " ", "b", " ", "iTot", " ", "x", " ", "y"}], "-", 
       RowBox[{"2", " ", "b", " ", "iTot", " ", 
        SuperscriptBox["y", "2"]}], "+", 
       RowBox[{"b", " ", "x", " ", "y", " ", "\[Kappa]"}], "+", 
       RowBox[{"b", " ", 
        SuperscriptBox["y", "2"], " ", "\[Kappa]"}], "-", 
       RowBox[{"x", " ", "y", " ", "\[CapitalAlpha]", " ", "\[Kappa]"}], "-", 
       
       RowBox[{
        SuperscriptBox["y", "2"], " ", "\[CapitalAlpha]", " ", "\[Kappa]"}], 
       "-", 
       RowBox[{"4", " ", "b", " ", "y", " ", "\[Gamma]", " ", "\[Kappa]"}], 
       "-", 
       RowBox[{"x", " ", "y", " ", "\[Delta]", " ", "\[Kappa]"}], "-", 
       RowBox[{
        SuperscriptBox["y", "2"], " ", "\[Delta]", " ", "\[Kappa]"}]}], 
      RowBox[{"y", " ", 
       RowBox[{"(", 
        RowBox[{"x", "+", "y"}], ")"}], " ", "\[Kappa]"}]]}], "}"}], ",", 
   RowBox[{"{", 
    RowBox[{"\[Lambda]", "\[Rule]", 
     FractionBox[
      RowBox[{
       RowBox[{
        RowBox[{"-", "b"}], " ", "iTot", " ", 
        SuperscriptBox["x", "2"]}], "-", 
       RowBox[{"2", " ", "b", " ", "iTot", " ", "x", " ", "y"}], "-", 
       RowBox[{"b", " ", "iTot", " ", 
        SuperscriptBox["y", "2"]}], "+", 
       RowBox[{"b", " ", "x", " ", "y", " ", "\[Kappa]"}], "+", 
       RowBox[{"b", " ", 
        SuperscriptBox["y", "2"], " ", "\[Kappa]"}], "-", 
       RowBox[{"x", " ", "y", " ", "\[CapitalAlpha]", " ", "\[Kappa]"}], "-", 
       
       RowBox[{
        SuperscriptBox["y", "2"], " ", "\[CapitalAlpha]", " ", "\[Kappa]"}], 
       "-", 
       RowBox[{"2", " ", "b", " ", "y", " ", "\[Gamma]", " ", "\[Kappa]"}], 
       "-", 
       RowBox[{"x", " ", "y", " ", "\[Delta]", " ", "\[Kappa]"}], "-", 
       RowBox[{
        SuperscriptBox["y", "2"], " ", "\[Delta]", " ", "\[Kappa]"}]}], 
      RowBox[{"y", " ", 
       RowBox[{"(", 
        RowBox[{"x", "+", "y"}], ")"}], " ", "\[Kappa]"}]]}], "}"}]}], 
  "}"}]], "Output",
 CellChangeTimes->{3.783789805744692*^9}]
}, Open  ]],

Cell[CellGroupData[{

Cell[BoxData[
 RowBox[{"Collect", "[", 
  RowBox[{
   FractionBox[
    RowBox[{
     RowBox[{
      RowBox[{"-", "2"}], " ", "b", " ", "iTot", " ", 
      SuperscriptBox["x", "2"]}], "-", 
     RowBox[{"4", " ", "b", " ", "iTot", " ", "x", " ", "y"}], "-", 
     RowBox[{"2", " ", "b", " ", "iTot", " ", 
      SuperscriptBox["y", "2"]}], "+", 
     RowBox[{"b", " ", "x", " ", "y", " ", "\[Kappa]"}], "+", 
     RowBox[{"b", " ", 
      SuperscriptBox["y", "2"], " ", "\[Kappa]"}], "-", 
     RowBox[{"x", " ", "y", " ", "\[CapitalAlpha]", " ", "\[Kappa]"}], "-", 
     RowBox[{
      SuperscriptBox["y", "2"], " ", "\[CapitalAlpha]", " ", "\[Kappa]"}], 
     "-", 
     RowBox[{"4", " ", "b", " ", "y", " ", "\[Gamma]", " ", "\[Kappa]"}], "-", 
     RowBox[{"x", " ", "y", " ", "\[Delta]", " ", "\[Kappa]"}], "-", 
     RowBox[{
      SuperscriptBox["y", "2"], " ", "\[Delta]", " ", "\[Kappa]"}]}], 
    RowBox[{"y", " ", 
     RowBox[{"(", 
      RowBox[{"x", "+", "y"}], ")"}], " ", "\[Kappa]"}]], ",", 
   RowBox[{"{", 
    RowBox[{"iTot", ",", "b"}], "}"}], ",", "Factor"}], "]"}]], "Input",
 CellChangeTimes->{{3.783790041777886*^9, 3.783790065290934*^9}, {
  3.783790100662801*^9, 3.783790102847774*^9}}],

Cell[BoxData[
 RowBox[{
  RowBox[{"-", "\[CapitalAlpha]"}], "+", 
  FractionBox[
   RowBox[{"b", " ", 
    RowBox[{"(", 
     RowBox[{"x", "+", "y", "-", 
      RowBox[{"4", " ", "\[Gamma]"}]}], ")"}]}], 
   RowBox[{"x", "+", "y"}]], "-", "\[Delta]", "-", 
  FractionBox[
   RowBox[{"2", " ", "b", " ", "iTot", " ", 
    RowBox[{"(", 
     RowBox[{"x", "+", "y"}], ")"}]}], 
   RowBox[{"y", " ", "\[Kappa]"}]]}]], "Output",
 CellChangeTimes->{3.783790103380763*^9}]
}, Open  ]],

Cell[CellGroupData[{

Cell[BoxData[
 RowBox[{"Collect", "[", 
  RowBox[{
   FractionBox[
    RowBox[{
     RowBox[{
      RowBox[{"-", "2"}], " ", "b", " ", "iTot", " ", 
      SuperscriptBox["x", "2"]}], "-", 
     RowBox[{"4", " ", "b", " ", "iTot", " ", "x", " ", "y"}], "-", 
     RowBox[{"2", " ", "b", " ", "iTot", " ", 
      SuperscriptBox["y", "2"]}], "+", 
     RowBox[{"b", " ", "x", " ", "y", " ", "\[Kappa]"}], "+", 
     RowBox[{"b", " ", 
      SuperscriptBox["y", "2"], " ", "\[Kappa]"}], "-", 
     RowBox[{"x", " ", "y", " ", "\[CapitalAlpha]", " ", "\[Kappa]"}], "-", 
     RowBox[{
      SuperscriptBox["y", "2"], " ", "\[CapitalAlpha]", " ", "\[Kappa]"}], 
     "-", 
     RowBox[{"4", " ", "b", " ", "y", " ", "\[Gamma]", " ", "\[Kappa]"}], "-", 
     RowBox[{"x", " ", "y", " ", "\[Delta]", " ", "\[Kappa]"}], "-", 
     RowBox[{
      SuperscriptBox["y", "2"], " ", "\[Delta]", " ", "\[Kappa]"}]}], 
    RowBox[{"y", " ", 
     RowBox[{"(", 
      RowBox[{"x", "+", "y"}], ")"}], " ", "\[Kappa]"}]], ",", 
   RowBox[{"{", 
    RowBox[{"b", ",", " ", "\[Kappa]"}], "}"}], ",", "Factor"}], 
  "]"}]], "Input",
 CellChangeTimes->{{3.783790266514023*^9, 3.7837902788200808`*^9}}],

Cell[BoxData[
 RowBox[{
  RowBox[{"-", "\[CapitalAlpha]"}], "-", "\[Delta]", "+", 
  RowBox[{"b", " ", 
   RowBox[{"(", 
    RowBox[{
     FractionBox[
      RowBox[{"x", "+", "y", "-", 
       RowBox[{"4", " ", "\[Gamma]"}]}], 
      RowBox[{"x", "+", "y"}]], "-", 
     FractionBox[
      RowBox[{"2", " ", "iTot", " ", 
       RowBox[{"(", 
        RowBox[{"x", "+", "y"}], ")"}]}], 
      RowBox[{"y", " ", "\[Kappa]"}]]}], ")"}]}]}]], "Output",
 CellChangeTimes->{{3.7837902697613983`*^9, 3.783790279354309*^9}}]
}, Open  ]],

Cell[CellGroupData[{

Cell[BoxData[
 RowBox[{
  RowBox[{"Solve", "[", 
   RowBox[{
    RowBox[{"%", "\[Equal]", "0"}], ",", "iTot"}], "]"}], "//", 
  "Simplify"}]], "Input",
 CellChangeTimes->{{3.783790091864122*^9, 3.783790106628491*^9}}],

Cell[BoxData[
 RowBox[{"{", 
  RowBox[{"{", 
   RowBox[{"iTot", "\[Rule]", 
    FractionBox[
     RowBox[{"y", " ", 
      RowBox[{"(", 
       RowBox[{
        RowBox[{"b", " ", 
         RowBox[{"(", 
          RowBox[{"x", "+", "y", "-", 
           RowBox[{"4", " ", "\[Gamma]"}]}], ")"}]}], "-", 
        RowBox[{
         RowBox[{"(", 
          RowBox[{"x", "+", "y"}], ")"}], " ", 
         RowBox[{"(", 
          RowBox[{"\[CapitalAlpha]", "+", "\[Delta]"}], ")"}]}]}], ")"}], " ",
       "\[Kappa]"}], 
     RowBox[{"2", " ", "b", " ", 
      SuperscriptBox[
       RowBox[{"(", 
        RowBox[{"x", "+", "y"}], ")"}], "2"]}]]}], "}"}], "}"}]], "Output",
 CellChangeTimes->{{3.7837900973523407`*^9, 3.7837901071675987`*^9}}]
}, Open  ]],

Cell[CellGroupData[{

Cell[BoxData[
 RowBox[{
  RowBox[{
   RowBox[{"(", 
    RowBox[{
     RowBox[{
      RowBox[{"-", "b"}], " ", 
      SuperscriptBox["iTot", "2"], " ", 
      SuperscriptBox["x", "4"]}], "-", 
     RowBox[{"4", " ", "b", " ", 
      SuperscriptBox["iTot", "2"], " ", 
      SuperscriptBox["x", "3"], " ", "y"}], "-", 
     RowBox[{"6", " ", "b", " ", 
      SuperscriptBox["iTot", "2"], " ", 
      SuperscriptBox["x", "2"], " ", 
      SuperscriptBox["y", "2"]}], "-", 
     RowBox[{"4", " ", "b", " ", 
      SuperscriptBox["iTot", "2"], " ", "x", " ", 
      SuperscriptBox["y", "3"]}], "-", 
     RowBox[{"b", " ", 
      SuperscriptBox["iTot", "2"], " ", 
      SuperscriptBox["y", "4"]}], "+", 
     RowBox[{"b", " ", "iTot", " ", 
      SuperscriptBox["x", "3"], " ", "y", " ", "\[Kappa]"}], "+", 
     RowBox[{"3", " ", "b", " ", "iTot", " ", 
      SuperscriptBox["x", "2"], " ", 
      SuperscriptBox["y", "2"], " ", "\[Kappa]"}], "+", 
     RowBox[{"3", " ", "b", " ", "iTot", " ", "x", " ", 
      SuperscriptBox["y", "3"], " ", "\[Kappa]"}], "+", 
     RowBox[{"b", " ", "iTot", " ", 
      SuperscriptBox["y", "4"], " ", "\[Kappa]"}], "-", 
     RowBox[{"iTot", " ", 
      SuperscriptBox["x", "3"], " ", "y", " ", "\[CapitalAlpha]", " ", 
      "\[Kappa]"}], "-", 
     RowBox[{"3", " ", "iTot", " ", 
      SuperscriptBox["x", "2"], " ", 
      SuperscriptBox["y", "2"], " ", "\[CapitalAlpha]", " ", "\[Kappa]"}], 
     "-", 
     RowBox[{"3", " ", "iTot", " ", "x", " ", 
      SuperscriptBox["y", "3"], " ", "\[CapitalAlpha]", " ", "\[Kappa]"}], 
     "-", 
     RowBox[{"iTot", " ", 
      SuperscriptBox["y", "4"], " ", "\[CapitalAlpha]", " ", "\[Kappa]"}], 
     "-", 
     RowBox[{"4", " ", "b", " ", "iTot", " ", 
      SuperscriptBox["x", "2"], " ", "y", " ", "\[Gamma]", " ", "\[Kappa]"}], 
     "-", 
     RowBox[{"8", " ", "b", " ", "iTot", " ", "x", " ", 
      SuperscriptBox["y", "2"], " ", "\[Gamma]", " ", "\[Kappa]"}], "-", 
     RowBox[{"4", " ", "b", " ", "iTot", " ", 
      SuperscriptBox["y", "3"], " ", "\[Gamma]", " ", "\[Kappa]"}], "-", 
     RowBox[{"iTot", " ", 
      SuperscriptBox["x", "3"], " ", "y", " ", "\[Delta]", " ", "\[Kappa]"}], 
     "-", 
     RowBox[{"3", " ", "iTot", " ", 
      SuperscriptBox["x", "2"], " ", 
      SuperscriptBox["y", "2"], " ", "\[Delta]", " ", "\[Kappa]"}], "-", 
     RowBox[{"3", " ", "iTot", " ", "x", " ", 
      SuperscriptBox["y", "3"], " ", "\[Delta]", " ", "\[Kappa]"}], "-", 
     RowBox[{"iTot", " ", 
      SuperscriptBox["y", "4"], " ", "\[Delta]", " ", "\[Kappa]"}], "+", 
     RowBox[{"2", " ", "b", " ", "x", " ", 
      SuperscriptBox["y", "2"], " ", "\[Gamma]", " ", 
      SuperscriptBox["\[Kappa]", "2"]}], "+", 
     RowBox[{"2", " ", "b", " ", 
      SuperscriptBox["y", "3"], " ", "\[Gamma]", " ", 
      SuperscriptBox["\[Kappa]", "2"]}], "-", 
     RowBox[{"4", " ", "b", " ", 
      SuperscriptBox["y", "2"], " ", 
      SuperscriptBox["\[Gamma]", "2"], " ", 
      SuperscriptBox["\[Kappa]", "2"]}], "-", 
     RowBox[{"2", " ", "x", " ", 
      SuperscriptBox["y", "2"], " ", "\[Gamma]", " ", "\[Delta]", " ", 
      SuperscriptBox["\[Kappa]", "2"]}], "-", 
     RowBox[{"2", " ", 
      SuperscriptBox["y", "3"], " ", "\[Gamma]", " ", "\[Delta]", " ", 
      SuperscriptBox["\[Kappa]", "2"]}]}], ")"}], "/.", 
   RowBox[{"iTot", "\[Rule]", 
    FractionBox[
     RowBox[{"y", " ", 
      RowBox[{"(", 
       RowBox[{
        RowBox[{"b", " ", 
         RowBox[{"(", 
          RowBox[{"x", "+", "y", "-", 
           RowBox[{"4", " ", "\[Gamma]"}]}], ")"}]}], "-", 
        RowBox[{
         RowBox[{"(", 
          RowBox[{"x", "+", "y"}], ")"}], " ", 
         RowBox[{"(", 
          RowBox[{"\[CapitalAlpha]", "+", "\[Delta]"}], ")"}]}]}], ")"}], " ",
       "\[Kappa]"}], 
     RowBox[{"2", " ", "b", " ", 
      SuperscriptBox[
       RowBox[{"(", 
        RowBox[{"x", "+", "y"}], ")"}], "2"]}]]}]}], "//", 
  "Factor"}]], "Input",
 CellChangeTimes->{{3.783790134751383*^9, 3.7837901389203043`*^9}}],

Cell[BoxData[
 FractionBox[
  RowBox[{
   SuperscriptBox["y", "2"], " ", 
   RowBox[{"(", 
    RowBox[{"x", "+", "y"}], ")"}], " ", 
   RowBox[{"(", 
    RowBox[{
     RowBox[{
      SuperscriptBox["b", "2"], " ", "x"}], "+", 
     RowBox[{
      SuperscriptBox["b", "2"], " ", "y"}], "-", 
     RowBox[{"2", " ", "b", " ", "x", " ", "\[CapitalAlpha]"}], "-", 
     RowBox[{"2", " ", "b", " ", "y", " ", "\[CapitalAlpha]"}], "+", 
     RowBox[{"x", " ", 
      SuperscriptBox["\[CapitalAlpha]", "2"]}], "+", 
     RowBox[{"y", " ", 
      SuperscriptBox["\[CapitalAlpha]", "2"]}], "+", 
     RowBox[{"8", " ", "b", " ", "\[CapitalAlpha]", " ", "\[Gamma]"}], "-", 
     RowBox[{"2", " ", "b", " ", "x", " ", "\[Delta]"}], "-", 
     RowBox[{"2", " ", "b", " ", "y", " ", "\[Delta]"}], "+", 
     RowBox[{"2", " ", "x", " ", "\[CapitalAlpha]", " ", "\[Delta]"}], "+", 
     RowBox[{"2", " ", "y", " ", "\[CapitalAlpha]", " ", "\[Delta]"}], "+", 
     RowBox[{"x", " ", 
      SuperscriptBox["\[Delta]", "2"]}], "+", 
     RowBox[{"y", " ", 
      SuperscriptBox["\[Delta]", "2"]}]}], ")"}], " ", 
   SuperscriptBox["\[Kappa]", "2"]}], 
  RowBox[{"4", " ", "b"}]]], "Output",
 CellChangeTimes->{3.7837901395572166`*^9}]
}, Open  ]],

Cell[CellGroupData[{

Cell[BoxData[
 RowBox[{"Collect", "[", 
  RowBox[{
   RowBox[{
    RowBox[{"CoefficientList", "[", 
     RowBox[{
      RowBox[{
       RowBox[{"Numerator", "[", "%232", "]"}], "[", 
       RowBox[{"[", "3", "]"}], "]"}], ",", "\[Lambda]"}], "]"}], "[", 
    RowBox[{"[", 
     RowBox[{"-", "1"}], "]"}], "]"}], ",", "f"}], "]"}]], "Input",
 CellChangeTimes->{{3.783780501000296*^9, 3.783780546015942*^9}, {
  3.783780577179574*^9, 3.783780589457447*^9}, {3.783780646915605*^9, 
  3.78378067101753*^9}}],

Cell[BoxData[
 RowBox[{
  RowBox[{
   SuperscriptBox["f", "2"], " ", 
   RowBox[{"(", 
    RowBox[{
     RowBox[{
      RowBox[{"-", "4"}], " ", 
      SuperscriptBox["b", "2"], " ", 
      SuperscriptBox["x", "2"], " ", 
      SuperscriptBox["y", "5"], " ", 
      SuperscriptBox["\[CapitalAlpha]", "2"], " ", 
      SuperscriptBox["\[Kappa]", "6"]}], "-", 
     RowBox[{"8", " ", 
      SuperscriptBox["b", "2"], " ", "x", " ", 
      SuperscriptBox["y", "6"], " ", 
      SuperscriptBox["\[CapitalAlpha]", "2"], " ", 
      SuperscriptBox["\[Kappa]", "6"]}], "-", 
     RowBox[{"4", " ", 
      SuperscriptBox["b", "2"], " ", 
      SuperscriptBox["y", "7"], " ", 
      SuperscriptBox["\[CapitalAlpha]", "2"], " ", 
      SuperscriptBox["\[Kappa]", "6"]}], "-", 
     RowBox[{"8", " ", 
      SuperscriptBox["b", "2"], " ", 
      SuperscriptBox["x", "2"], " ", 
      SuperscriptBox["y", "5"], " ", "\[CapitalAlpha]", " ", "\[Delta]", " ", 
      
      SuperscriptBox["\[Kappa]", "6"]}], "-", 
     RowBox[{"16", " ", 
      SuperscriptBox["b", "2"], " ", "x", " ", 
      SuperscriptBox["y", "6"], " ", "\[CapitalAlpha]", " ", "\[Delta]", " ", 
      
      SuperscriptBox["\[Kappa]", "6"]}], "-", 
     RowBox[{"8", " ", 
      SuperscriptBox["b", "2"], " ", 
      SuperscriptBox["y", "7"], " ", "\[CapitalAlpha]", " ", "\[Delta]", " ", 
      
      SuperscriptBox["\[Kappa]", "6"]}], "-", 
     RowBox[{"4", " ", 
      SuperscriptBox["b", "2"], " ", 
      SuperscriptBox["x", "2"], " ", 
      SuperscriptBox["y", "5"], " ", 
      SuperscriptBox["\[Delta]", "2"], " ", 
      SuperscriptBox["\[Kappa]", "6"]}], "-", 
     RowBox[{"8", " ", 
      SuperscriptBox["b", "2"], " ", "x", " ", 
      SuperscriptBox["y", "6"], " ", 
      SuperscriptBox["\[Delta]", "2"], " ", 
      SuperscriptBox["\[Kappa]", "6"]}], "-", 
     RowBox[{"4", " ", 
      SuperscriptBox["b", "2"], " ", 
      SuperscriptBox["y", "7"], " ", 
      SuperscriptBox["\[Delta]", "2"], " ", 
      SuperscriptBox["\[Kappa]", "6"]}]}], ")"}]}], "+", 
  RowBox[{
   SuperscriptBox["f", "3"], " ", 
   RowBox[{"(", 
    RowBox[{
     RowBox[{
      RowBox[{"-", "4"}], " ", 
      SuperscriptBox["b", "2"], " ", "iTot", " ", 
      SuperscriptBox["x", "4"], " ", 
      SuperscriptBox["y", "4"], " ", "\[CapitalAlpha]", " ", 
      SuperscriptBox["\[Kappa]", "5"]}], "-", 
     RowBox[{"16", " ", 
      SuperscriptBox["b", "2"], " ", "iTot", " ", 
      SuperscriptBox["x", "3"], " ", 
      SuperscriptBox["y", "5"], " ", "\[CapitalAlpha]", " ", 
      SuperscriptBox["\[Kappa]", "5"]}], "-", 
     RowBox[{"24", " ", 
      SuperscriptBox["b", "2"], " ", "iTot", " ", 
      SuperscriptBox["x", "2"], " ", 
      SuperscriptBox["y", "6"], " ", "\[CapitalAlpha]", " ", 
      SuperscriptBox["\[Kappa]", "5"]}], "-", 
     RowBox[{"16", " ", 
      SuperscriptBox["b", "2"], " ", "iTot", " ", "x", " ", 
      SuperscriptBox["y", "7"], " ", "\[CapitalAlpha]", " ", 
      SuperscriptBox["\[Kappa]", "5"]}], "-", 
     RowBox[{"4", " ", 
      SuperscriptBox["b", "2"], " ", "iTot", " ", 
      SuperscriptBox["y", "8"], " ", "\[CapitalAlpha]", " ", 
      SuperscriptBox["\[Kappa]", "5"]}], "-", 
     RowBox[{"4", " ", 
      SuperscriptBox["b", "2"], " ", "iTot", " ", 
      SuperscriptBox["x", "4"], " ", 
      SuperscriptBox["y", "4"], " ", "\[Delta]", " ", 
      SuperscriptBox["\[Kappa]", "5"]}], "-", 
     RowBox[{"16", " ", 
      SuperscriptBox["b", "2"], " ", "iTot", " ", 
      SuperscriptBox["x", "3"], " ", 
      SuperscriptBox["y", "5"], " ", "\[Delta]", " ", 
      SuperscriptBox["\[Kappa]", "5"]}], "-", 
     RowBox[{"24", " ", 
      SuperscriptBox["b", "2"], " ", "iTot", " ", 
      SuperscriptBox["x", "2"], " ", 
      SuperscriptBox["y", "6"], " ", "\[Delta]", " ", 
      SuperscriptBox["\[Kappa]", "5"]}], "-", 
     RowBox[{"16", " ", 
      SuperscriptBox["b", "2"], " ", "iTot", " ", "x", " ", 
      SuperscriptBox["y", "7"], " ", "\[Delta]", " ", 
      SuperscriptBox["\[Kappa]", "5"]}], "-", 
     RowBox[{"4", " ", 
      SuperscriptBox["b", "2"], " ", "iTot", " ", 
      SuperscriptBox["y", "8"], " ", "\[Delta]", " ", 
      SuperscriptBox["\[Kappa]", "5"]}], "+", 
     RowBox[{"4", " ", 
      SuperscriptBox["b", "2"], " ", 
      SuperscriptBox["x", "3"], " ", 
      SuperscriptBox["y", "5"], " ", "\[CapitalAlpha]", " ", 
      SuperscriptBox["\[Kappa]", "6"]}], "+", 
     RowBox[{"12", " ", 
      SuperscriptBox["b", "2"], " ", 
      SuperscriptBox["x", "2"], " ", 
      SuperscriptBox["y", "6"], " ", "\[CapitalAlpha]", " ", 
      SuperscriptBox["\[Kappa]", "6"]}], "+", 
     RowBox[{"12", " ", 
      SuperscriptBox["b", "2"], " ", "x", " ", 
      SuperscriptBox["y", "7"], " ", "\[CapitalAlpha]", " ", 
      SuperscriptBox["\[Kappa]", "6"]}], "+", 
     RowBox[{"4", " ", 
      SuperscriptBox["b", "2"], " ", 
      SuperscriptBox["y", "8"], " ", "\[CapitalAlpha]", " ", 
      SuperscriptBox["\[Kappa]", "6"]}], "-", 
     RowBox[{"4", " ", "b", " ", 
      SuperscriptBox["x", "3"], " ", 
      SuperscriptBox["y", "5"], " ", 
      SuperscriptBox["\[CapitalAlpha]", "2"], " ", 
      SuperscriptBox["\[Kappa]", "6"]}], "-", 
     RowBox[{"12", " ", "b", " ", 
      SuperscriptBox["x", "2"], " ", 
      SuperscriptBox["y", "6"], " ", 
      SuperscriptBox["\[CapitalAlpha]", "2"], " ", 
      SuperscriptBox["\[Kappa]", "6"]}], "-", 
     RowBox[{"12", " ", "b", " ", "x", " ", 
      SuperscriptBox["y", "7"], " ", 
      SuperscriptBox["\[CapitalAlpha]", "2"], " ", 
      SuperscriptBox["\[Kappa]", "6"]}], "-", 
     RowBox[{"4", " ", "b", " ", 
      SuperscriptBox["y", "8"], " ", 
      SuperscriptBox["\[CapitalAlpha]", "2"], " ", 
      SuperscriptBox["\[Kappa]", "6"]}], "-", 
     RowBox[{"8", " ", 
      SuperscriptBox["b", "2"], " ", 
      SuperscriptBox["x", "2"], " ", 
      SuperscriptBox["y", "5"], " ", "\[CapitalAlpha]", " ", "\[Gamma]", " ", 
      
      SuperscriptBox["\[Kappa]", "6"]}], "-", 
     RowBox[{"16", " ", 
      SuperscriptBox["b", "2"], " ", "x", " ", 
      SuperscriptBox["y", "6"], " ", "\[CapitalAlpha]", " ", "\[Gamma]", " ", 
      
      SuperscriptBox["\[Kappa]", "6"]}], "-", 
     RowBox[{"8", " ", 
      SuperscriptBox["b", "2"], " ", 
      SuperscriptBox["y", "7"], " ", "\[CapitalAlpha]", " ", "\[Gamma]", " ", 
      
      SuperscriptBox["\[Kappa]", "6"]}], "+", 
     RowBox[{"4", " ", 
      SuperscriptBox["b", "2"], " ", 
      SuperscriptBox["x", "3"], " ", 
      SuperscriptBox["y", "5"], " ", "\[Delta]", " ", 
      SuperscriptBox["\[Kappa]", "6"]}], "+", 
     RowBox[{"12", " ", 
      SuperscriptBox["b", "2"], " ", 
      SuperscriptBox["x", "2"], " ", 
      SuperscriptBox["y", "6"], " ", "\[Delta]", " ", 
      SuperscriptBox["\[Kappa]", "6"]}], "+", 
     RowBox[{"12", " ", 
      SuperscriptBox["b", "2"], " ", "x", " ", 
      SuperscriptBox["y", "7"], " ", "\[Delta]", " ", 
      SuperscriptBox["\[Kappa]", "6"]}], "+", 
     RowBox[{"4", " ", 
      SuperscriptBox["b", "2"], " ", 
      SuperscriptBox["y", "8"], " ", "\[Delta]", " ", 
      SuperscriptBox["\[Kappa]", "6"]}], "-", 
     RowBox[{"8", " ", "b", " ", 
      SuperscriptBox["x", "3"], " ", 
      SuperscriptBox["y", "5"], " ", "\[CapitalAlpha]", " ", "\[Delta]", " ", 
      
      SuperscriptBox["\[Kappa]", "6"]}], "-", 
     RowBox[{"24", " ", "b", " ", 
      SuperscriptBox["x", "2"], " ", 
      SuperscriptBox["y", "6"], " ", "\[CapitalAlpha]", " ", "\[Delta]", " ", 
      
      SuperscriptBox["\[Kappa]", "6"]}], "-", 
     RowBox[{"24", " ", "b", " ", "x", " ", 
      SuperscriptBox["y", "7"], " ", "\[CapitalAlpha]", " ", "\[Delta]", " ", 
      
      SuperscriptBox["\[Kappa]", "6"]}], "-", 
     RowBox[{"8", " ", "b", " ", 
      SuperscriptBox["y", "8"], " ", "\[CapitalAlpha]", " ", "\[Delta]", " ", 
      
      SuperscriptBox["\[Kappa]", "6"]}], "-", 
     RowBox[{"8", " ", 
      SuperscriptBox["b", "2"], " ", 
      SuperscriptBox["x", "2"], " ", 
      SuperscriptBox["y", "5"], " ", "\[Gamma]", " ", "\[Delta]", " ", 
      SuperscriptBox["\[Kappa]", "6"]}], "-", 
     RowBox[{"16", " ", 
      SuperscriptBox["b", "2"], " ", "x", " ", 
      SuperscriptBox["y", "6"], " ", "\[Gamma]", " ", "\[Delta]", " ", 
      SuperscriptBox["\[Kappa]", "6"]}], "-", 
     RowBox[{"8", " ", 
      SuperscriptBox["b", "2"], " ", 
      SuperscriptBox["y", "7"], " ", "\[Gamma]", " ", "\[Delta]", " ", 
      SuperscriptBox["\[Kappa]", "6"]}], "-", 
     RowBox[{"4", " ", "b", " ", 
      SuperscriptBox["x", "3"], " ", 
      SuperscriptBox["y", "5"], " ", 
      SuperscriptBox["\[Delta]", "2"], " ", 
      SuperscriptBox["\[Kappa]", "6"]}], "-", 
     RowBox[{"12", " ", "b", " ", 
      SuperscriptBox["x", "2"], " ", 
      SuperscriptBox["y", "6"], " ", 
      SuperscriptBox["\[Delta]", "2"], " ", 
      SuperscriptBox["\[Kappa]", "6"]}], "-", 
     RowBox[{"12", " ", "b", " ", "x", " ", 
      SuperscriptBox["y", "7"], " ", 
      SuperscriptBox["\[Delta]", "2"], " ", 
      SuperscriptBox["\[Kappa]", "6"]}], "-", 
     RowBox[{"4", " ", "b", " ", 
      SuperscriptBox["y", "8"], " ", 
      SuperscriptBox["\[Delta]", "2"], " ", 
      SuperscriptBox["\[Kappa]", "6"]}]}], ")"}]}], "+", 
  RowBox[{
   SuperscriptBox["f", "4"], " ", 
   RowBox[{"(", 
    RowBox[{
     RowBox[{
      RowBox[{"-", 
       SuperscriptBox["b", "2"]}], " ", 
      SuperscriptBox["iTot", "2"], " ", 
      SuperscriptBox["x", "6"], " ", 
      SuperscriptBox["y", "3"], " ", 
      SuperscriptBox["\[Kappa]", "4"]}], "-", 
     RowBox[{"6", " ", 
      SuperscriptBox["b", "2"], " ", 
      SuperscriptBox["iTot", "2"], " ", 
      SuperscriptBox["x", "5"], " ", 
      SuperscriptBox["y", "4"], " ", 
      SuperscriptBox["\[Kappa]", "4"]}], "-", 
     RowBox[{"15", " ", 
      SuperscriptBox["b", "2"], " ", 
      SuperscriptBox["iTot", "2"], " ", 
      SuperscriptBox["x", "4"], " ", 
      SuperscriptBox["y", "5"], " ", 
      SuperscriptBox["\[Kappa]", "4"]}], "-", 
     RowBox[{"20", " ", 
      SuperscriptBox["b", "2"], " ", 
      SuperscriptBox["iTot", "2"], " ", 
      SuperscriptBox["x", "3"], " ", 
      SuperscriptBox["y", "6"], " ", 
      SuperscriptBox["\[Kappa]", "4"]}], "-", 
     RowBox[{"15", " ", 
      SuperscriptBox["b", "2"], " ", 
      SuperscriptBox["iTot", "2"], " ", 
      SuperscriptBox["x", "2"], " ", 
      SuperscriptBox["y", "7"], " ", 
      SuperscriptBox["\[Kappa]", "4"]}], "-", 
     RowBox[{"6", " ", 
      SuperscriptBox["b", "2"], " ", 
      SuperscriptBox["iTot", "2"], " ", "x", " ", 
      SuperscriptBox["y", "8"], " ", 
      SuperscriptBox["\[Kappa]", "4"]}], "-", 
     RowBox[{
      SuperscriptBox["b", "2"], " ", 
      SuperscriptBox["iTot", "2"], " ", 
      SuperscriptBox["y", "9"], " ", 
      SuperscriptBox["\[Kappa]", "4"]}], "+", 
     RowBox[{"2", " ", 
      SuperscriptBox["b", "2"], " ", "iTot", " ", 
      SuperscriptBox["x", "5"], " ", 
      SuperscriptBox["y", "4"], " ", 
      SuperscriptBox["\[Kappa]", "5"]}], "+", 
     RowBox[{"10", " ", 
      SuperscriptBox["b", "2"], " ", "iTot", " ", 
      SuperscriptBox["x", "4"], " ", 
      SuperscriptBox["y", "5"], " ", 
      SuperscriptBox["\[Kappa]", "5"]}], "+", 
     RowBox[{"20", " ", 
      SuperscriptBox["b", "2"], " ", "iTot", " ", 
      SuperscriptBox["x", "3"], " ", 
      SuperscriptBox["y", "6"], " ", 
      SuperscriptBox["\[Kappa]", "5"]}], "+", 
     RowBox[{"20", " ", 
      SuperscriptBox["b", "2"], " ", "iTot", " ", 
      SuperscriptBox["x", "2"], " ", 
      SuperscriptBox["y", "7"], " ", 
      SuperscriptBox["\[Kappa]", "5"]}], "+", 
     RowBox[{"10", " ", 
      SuperscriptBox["b", "2"], " ", "iTot", " ", "x", " ", 
      SuperscriptBox["y", "8"], " ", 
      SuperscriptBox["\[Kappa]", "5"]}], "+", 
     RowBox[{"2", " ", 
      SuperscriptBox["b", "2"], " ", "iTot", " ", 
      SuperscriptBox["y", "9"], " ", 
      SuperscriptBox["\[Kappa]", "5"]}], "-", 
     RowBox[{"2", " ", "b", " ", "iTot", " ", 
      SuperscriptBox["x", "5"], " ", 
      SuperscriptBox["y", "4"], " ", "\[CapitalAlpha]", " ", 
      SuperscriptBox["\[Kappa]", "5"]}], "-", 
     RowBox[{"10", " ", "b", " ", "iTot", " ", 
      SuperscriptBox["x", "4"], " ", 
      SuperscriptBox["y", "5"], " ", "\[CapitalAlpha]", " ", 
      SuperscriptBox["\[Kappa]", "5"]}], "-", 
     RowBox[{"20", " ", "b", " ", "iTot", " ", 
      SuperscriptBox["x", "3"], " ", 
      SuperscriptBox["y", "6"], " ", "\[CapitalAlpha]", " ", 
      SuperscriptBox["\[Kappa]", "5"]}], "-", 
     RowBox[{"20", " ", "b", " ", "iTot", " ", 
      SuperscriptBox["x", "2"], " ", 
      SuperscriptBox["y", "7"], " ", "\[CapitalAlpha]", " ", 
      SuperscriptBox["\[Kappa]", "5"]}], "-", 
     RowBox[{"10", " ", "b", " ", "iTot", " ", "x", " ", 
      SuperscriptBox["y", "8"], " ", "\[CapitalAlpha]", " ", 
      SuperscriptBox["\[Kappa]", "5"]}], "-", 
     RowBox[{"2", " ", "b", " ", "iTot", " ", 
      SuperscriptBox["y", "9"], " ", "\[CapitalAlpha]", " ", 
      SuperscriptBox["\[Kappa]", "5"]}], "-", 
     RowBox[{"4", " ", 
      SuperscriptBox["b", "2"], " ", "iTot", " ", 
      SuperscriptBox["x", "4"], " ", 
      SuperscriptBox["y", "4"], " ", "\[Gamma]", " ", 
      SuperscriptBox["\[Kappa]", "5"]}], "-", 
     RowBox[{"16", " ", 
      SuperscriptBox["b", "2"], " ", "iTot", " ", 
      SuperscriptBox["x", "3"], " ", 
      SuperscriptBox["y", "5"], " ", "\[Gamma]", " ", 
      SuperscriptBox["\[Kappa]", "5"]}], "-", 
     RowBox[{"24", " ", 
      SuperscriptBox["b", "2"], " ", "iTot", " ", 
      SuperscriptBox["x", "2"], " ", 
      SuperscriptBox["y", "6"], " ", "\[Gamma]", " ", 
      SuperscriptBox["\[Kappa]", "5"]}], "-", 
     RowBox[{"16", " ", 
      SuperscriptBox["b", "2"], " ", "iTot", " ", "x", " ", 
      SuperscriptBox["y", "7"], " ", "\[Gamma]", " ", 
      SuperscriptBox["\[Kappa]", "5"]}], "-", 
     RowBox[{"4", " ", 
      SuperscriptBox["b", "2"], " ", "iTot", " ", 
      SuperscriptBox["y", "8"], " ", "\[Gamma]", " ", 
      SuperscriptBox["\[Kappa]", "5"]}], "-", 
     RowBox[{"2", " ", "b", " ", "iTot", " ", 
      SuperscriptBox["x", "5"], " ", 
      SuperscriptBox["y", "4"], " ", "\[Delta]", " ", 
      SuperscriptBox["\[Kappa]", "5"]}], "-", 
     RowBox[{"10", " ", "b", " ", "iTot", " ", 
      SuperscriptBox["x", "4"], " ", 
      SuperscriptBox["y", "5"], " ", "\[Delta]", " ", 
      SuperscriptBox["\[Kappa]", "5"]}], "-", 
     RowBox[{"20", " ", "b", " ", "iTot", " ", 
      SuperscriptBox["x", "3"], " ", 
      SuperscriptBox["y", "6"], " ", "\[Delta]", " ", 
      SuperscriptBox["\[Kappa]", "5"]}], "-", 
     RowBox[{"20", " ", "b", " ", "iTot", " ", 
      SuperscriptBox["x", "2"], " ", 
      SuperscriptBox["y", "7"], " ", "\[Delta]", " ", 
      SuperscriptBox["\[Kappa]", "5"]}], "-", 
     RowBox[{"10", " ", "b", " ", "iTot", " ", "x", " ", 
      SuperscriptBox["y", "8"], " ", "\[Delta]", " ", 
      SuperscriptBox["\[Kappa]", "5"]}], "-", 
     RowBox[{"2", " ", "b", " ", "iTot", " ", 
      SuperscriptBox["y", "9"], " ", "\[Delta]", " ", 
      SuperscriptBox["\[Kappa]", "5"]}], "-", 
     RowBox[{
      SuperscriptBox["b", "2"], " ", 
      SuperscriptBox["x", "4"], " ", 
      SuperscriptBox["y", "5"], " ", 
      SuperscriptBox["\[Kappa]", "6"]}], "-", 
     RowBox[{"4", " ", 
      SuperscriptBox["b", "2"], " ", 
      SuperscriptBox["x", "3"], " ", 
      SuperscriptBox["y", "6"], " ", 
      SuperscriptBox["\[Kappa]", "6"]}], "-", 
     RowBox[{"6", " ", 
      SuperscriptBox["b", "2"], " ", 
      SuperscriptBox["x", "2"], " ", 
      SuperscriptBox["y", "7"], " ", 
      SuperscriptBox["\[Kappa]", "6"]}], "-", 
     RowBox[{"4", " ", 
      SuperscriptBox["b", "2"], " ", "x", " ", 
      SuperscriptBox["y", "8"], " ", 
      SuperscriptBox["\[Kappa]", "6"]}], "-", 
     RowBox[{
      SuperscriptBox["b", "2"], " ", 
      SuperscriptBox["y", "9"], " ", 
      SuperscriptBox["\[Kappa]", "6"]}], "+", 
     RowBox[{"2", " ", "b", " ", 
      SuperscriptBox["x", "4"], " ", 
      SuperscriptBox["y", "5"], " ", "\[CapitalAlpha]", " ", 
      SuperscriptBox["\[Kappa]", "6"]}], "+", 
     RowBox[{"8", " ", "b", " ", 
      SuperscriptBox["x", "3"], " ", 
      SuperscriptBox["y", "6"], " ", "\[CapitalAlpha]", " ", 
      SuperscriptBox["\[Kappa]", "6"]}], "+", 
     RowBox[{"12", " ", "b", " ", 
      SuperscriptBox["x", "2"], " ", 
      SuperscriptBox["y", "7"], " ", "\[CapitalAlpha]", " ", 
      SuperscriptBox["\[Kappa]", "6"]}], "+", 
     RowBox[{"8", " ", "b", " ", "x", " ", 
      SuperscriptBox["y", "8"], " ", "\[CapitalAlpha]", " ", 
      SuperscriptBox["\[Kappa]", "6"]}], "+", 
     RowBox[{"2", " ", "b", " ", 
      SuperscriptBox["y", "9"], " ", "\[CapitalAlpha]", " ", 
      SuperscriptBox["\[Kappa]", "6"]}], "-", 
     RowBox[{
      SuperscriptBox["x", "4"], " ", 
      SuperscriptBox["y", "5"], " ", 
      SuperscriptBox["\[CapitalAlpha]", "2"], " ", 
      SuperscriptBox["\[Kappa]", "6"]}], "-", 
     RowBox[{"4", " ", 
      SuperscriptBox["x", "3"], " ", 
      SuperscriptBox["y", "6"], " ", 
      SuperscriptBox["\[CapitalAlpha]", "2"], " ", 
      SuperscriptBox["\[Kappa]", "6"]}], "-", 
     RowBox[{"6", " ", 
      SuperscriptBox["x", "2"], " ", 
      SuperscriptBox["y", "7"], " ", 
      SuperscriptBox["\[CapitalAlpha]", "2"], " ", 
      SuperscriptBox["\[Kappa]", "6"]}], "-", 
     RowBox[{"4", " ", "x", " ", 
      SuperscriptBox["y", "8"], " ", 
      SuperscriptBox["\[CapitalAlpha]", "2"], " ", 
      SuperscriptBox["\[Kappa]", "6"]}], "-", 
     RowBox[{
      SuperscriptBox["y", "9"], " ", 
      SuperscriptBox["\[CapitalAlpha]", "2"], " ", 
      SuperscriptBox["\[Kappa]", "6"]}], "+", 
     RowBox[{"4", " ", 
      SuperscriptBox["b", "2"], " ", 
      SuperscriptBox["x", "3"], " ", 
      SuperscriptBox["y", "5"], " ", "\[Gamma]", " ", 
      SuperscriptBox["\[Kappa]", "6"]}], "+", 
     RowBox[{"12", " ", 
      SuperscriptBox["b", "2"], " ", 
      SuperscriptBox["x", "2"], " ", 
      SuperscriptBox["y", "6"], " ", "\[Gamma]", " ", 
      SuperscriptBox["\[Kappa]", "6"]}], "+", 
     RowBox[{"12", " ", 
      SuperscriptBox["b", "2"], " ", "x", " ", 
      SuperscriptBox["y", "7"], " ", "\[Gamma]", " ", 
      SuperscriptBox["\[Kappa]", "6"]}], "+", 
     RowBox[{"4", " ", 
      SuperscriptBox["b", "2"], " ", 
      SuperscriptBox["y", "8"], " ", "\[Gamma]", " ", 
      SuperscriptBox["\[Kappa]", "6"]}], "-", 
     RowBox[{"4", " ", "b", " ", 
      SuperscriptBox["x", "3"], " ", 
      SuperscriptBox["y", "5"], " ", "\[CapitalAlpha]", " ", "\[Gamma]", " ", 
      
      SuperscriptBox["\[Kappa]", "6"]}], "-", 
     RowBox[{"12", " ", "b", " ", 
      SuperscriptBox["x", "2"], " ", 
      SuperscriptBox["y", "6"], " ", "\[CapitalAlpha]", " ", "\[Gamma]", " ", 
      
      SuperscriptBox["\[Kappa]", "6"]}], "-", 
     RowBox[{"12", " ", "b", " ", "x", " ", 
      SuperscriptBox["y", "7"], " ", "\[CapitalAlpha]", " ", "\[Gamma]", " ", 
      
      SuperscriptBox["\[Kappa]", "6"]}], "-", 
     RowBox[{"4", " ", "b", " ", 
      SuperscriptBox["y", "8"], " ", "\[CapitalAlpha]", " ", "\[Gamma]", " ", 
      
      SuperscriptBox["\[Kappa]", "6"]}], "-", 
     RowBox[{"4", " ", 
      SuperscriptBox["b", "2"], " ", 
      SuperscriptBox["x", "2"], " ", 
      SuperscriptBox["y", "5"], " ", 
      SuperscriptBox["\[Gamma]", "2"], " ", 
      SuperscriptBox["\[Kappa]", "6"]}], "-", 
     RowBox[{"8", " ", 
      SuperscriptBox["b", "2"], " ", "x", " ", 
      SuperscriptBox["y", "6"], " ", 
      SuperscriptBox["\[Gamma]", "2"], " ", 
      SuperscriptBox["\[Kappa]", "6"]}], "-", 
     RowBox[{"4", " ", 
      SuperscriptBox["b", "2"], " ", 
      SuperscriptBox["y", "7"], " ", 
      SuperscriptBox["\[Gamma]", "2"], " ", 
      SuperscriptBox["\[Kappa]", "6"]}], "+", 
     RowBox[{"2", " ", "b", " ", 
      SuperscriptBox["x", "4"], " ", 
      SuperscriptBox["y", "5"], " ", "\[Delta]", " ", 
      SuperscriptBox["\[Kappa]", "6"]}], "+", 
     RowBox[{"8", " ", "b", " ", 
      SuperscriptBox["x", "3"], " ", 
      SuperscriptBox["y", "6"], " ", "\[Delta]", " ", 
      SuperscriptBox["\[Kappa]", "6"]}], "+", 
     RowBox[{"12", " ", "b", " ", 
      SuperscriptBox["x", "2"], " ", 
      SuperscriptBox["y", "7"], " ", "\[Delta]", " ", 
      SuperscriptBox["\[Kappa]", "6"]}], "+", 
     RowBox[{"8", " ", "b", " ", "x", " ", 
      SuperscriptBox["y", "8"], " ", "\[Delta]", " ", 
      SuperscriptBox["\[Kappa]", "6"]}], "+", 
     RowBox[{"2", " ", "b", " ", 
      SuperscriptBox["y", "9"], " ", "\[Delta]", " ", 
      SuperscriptBox["\[Kappa]", "6"]}], "-", 
     RowBox[{"2", " ", 
      SuperscriptBox["x", "4"], " ", 
      SuperscriptBox["y", "5"], " ", "\[CapitalAlpha]", " ", "\[Delta]", " ", 
      
      SuperscriptBox["\[Kappa]", "6"]}], "-", 
     RowBox[{"8", " ", 
      SuperscriptBox["x", "3"], " ", 
      SuperscriptBox["y", "6"], " ", "\[CapitalAlpha]", " ", "\[Delta]", " ", 
      
      SuperscriptBox["\[Kappa]", "6"]}], "-", 
     RowBox[{"12", " ", 
      SuperscriptBox["x", "2"], " ", 
      SuperscriptBox["y", "7"], " ", "\[CapitalAlpha]", " ", "\[Delta]", " ", 
      
      SuperscriptBox["\[Kappa]", "6"]}], "-", 
     RowBox[{"8", " ", "x", " ", 
      SuperscriptBox["y", "8"], " ", "\[CapitalAlpha]", " ", "\[Delta]", " ", 
      
      SuperscriptBox["\[Kappa]", "6"]}], "-", 
     RowBox[{"2", " ", 
      SuperscriptBox["y", "9"], " ", "\[CapitalAlpha]", " ", "\[Delta]", " ", 
      
      SuperscriptBox["\[Kappa]", "6"]}], "-", 
     RowBox[{"4", " ", "b", " ", 
      SuperscriptBox["x", "3"], " ", 
      SuperscriptBox["y", "5"], " ", "\[Gamma]", " ", "\[Delta]", " ", 
      SuperscriptBox["\[Kappa]", "6"]}], "-", 
     RowBox[{"12", " ", "b", " ", 
      SuperscriptBox["x", "2"], " ", 
      SuperscriptBox["y", "6"], " ", "\[Gamma]", " ", "\[Delta]", " ", 
      SuperscriptBox["\[Kappa]", "6"]}], "-", 
     RowBox[{"12", " ", "b", " ", "x", " ", 
      SuperscriptBox["y", "7"], " ", "\[Gamma]", " ", "\[Delta]", " ", 
      SuperscriptBox["\[Kappa]", "6"]}], "-", 
     RowBox[{"4", " ", "b", " ", 
      SuperscriptBox["y", "8"], " ", "\[Gamma]", " ", "\[Delta]", " ", 
      SuperscriptBox["\[Kappa]", "6"]}], "-", 
     RowBox[{
      SuperscriptBox["x", "4"], " ", 
      SuperscriptBox["y", "5"], " ", 
      SuperscriptBox["\[Delta]", "2"], " ", 
      SuperscriptBox["\[Kappa]", "6"]}], "-", 
     RowBox[{"4", " ", 
      SuperscriptBox["x", "3"], " ", 
      SuperscriptBox["y", "6"], " ", 
      SuperscriptBox["\[Delta]", "2"], " ", 
      SuperscriptBox["\[Kappa]", "6"]}], "-", 
     RowBox[{"6", " ", 
      SuperscriptBox["x", "2"], " ", 
      SuperscriptBox["y", "7"], " ", 
      SuperscriptBox["\[Delta]", "2"], " ", 
      SuperscriptBox["\[Kappa]", "6"]}], "-", 
     RowBox[{"4", " ", "x", " ", 
      SuperscriptBox["y", "8"], " ", 
      SuperscriptBox["\[Delta]", "2"], " ", 
      SuperscriptBox["\[Kappa]", "6"]}], "-", 
     RowBox[{
      SuperscriptBox["y", "9"], " ", 
      SuperscriptBox["\[Delta]", "2"], " ", 
      SuperscriptBox["\[Kappa]", "6"]}]}], ")"}]}]}]], "Output",
 CellChangeTimes->{{3.783780502413042*^9, 3.783780546843236*^9}, {
  3.78378058626075*^9, 3.783780590107979*^9}, {3.783780648969899*^9, 
  3.783780671638588*^9}}]
}, Open  ]],

Cell[CellGroupData[{

Cell[BoxData[
 RowBox[{"temp3", "=", 
  RowBox[{"Factor", "[", 
   RowBox[{"(", 
    RowBox[{
     RowBox[{
      RowBox[{"CoefficientList", "[", 
       RowBox[{
        RowBox[{
         RowBox[{"Numerator", "[", "%232", "]"}], "[", 
         RowBox[{"[", "3", "]"}], "]"}], ",", "f"}], "]"}], "[", 
      RowBox[{"[", 
       RowBox[{"-", "1"}], "]"}], "]"}], "/.", 
     RowBox[{"iTotsol", "[", 
      RowBox[{"[", "1", "]"}], "]"}]}], ")"}], "]"}]}]], "Input",
 CellChangeTimes->{{3.783780256868178*^9, 3.783780263116124*^9}, {
  3.783780294245178*^9, 3.7837802955886993`*^9}}],

Cell[BoxData[
 RowBox[{
  FractionBox["1", 
   RowBox[{"8", " ", 
    SuperscriptBox[
     RowBox[{"(", 
      RowBox[{"x", "+", "y"}], ")"}], "2"]}]], 
  RowBox[{
   SuperscriptBox[
    RowBox[{"(", 
     RowBox[{"x", "-", "y"}], ")"}], "2"], " ", 
   SuperscriptBox["y", "5"], " ", 
   SuperscriptBox["\[Gamma]", "3"], " ", 
   SuperscriptBox[
    RowBox[{"(", 
     RowBox[{
      RowBox[{"b", " ", "x"}], "+", 
      RowBox[{"b", " ", "y"}], "+", 
      RowBox[{"x", " ", "\[CapitalAlpha]"}], "+", 
      RowBox[{"y", " ", "\[CapitalAlpha]"}], "-", 
      RowBox[{"x", " ", "\[Delta]"}], "-", 
      RowBox[{"y", " ", "\[Delta]"}], "-", 
      RowBox[{
       SqrtBox[
        RowBox[{"x", "+", "y"}]], " ", 
       SqrtBox[
        RowBox[{
         RowBox[{
          SuperscriptBox["b", "2"], " ", 
          RowBox[{"(", 
           RowBox[{"x", "+", "y"}], ")"}]}], "+", 
         RowBox[{
          RowBox[{"(", 
           RowBox[{"x", "+", "y"}], ")"}], " ", 
          SuperscriptBox[
           RowBox[{"(", 
            RowBox[{"\[CapitalAlpha]", "+", "\[Delta]"}], ")"}], "2"]}], "-", 
         
         RowBox[{"2", " ", "b", " ", 
          RowBox[{"(", 
           RowBox[{
            RowBox[{
             RowBox[{"-", "4"}], " ", "\[CapitalAlpha]", " ", "\[Gamma]"}], 
            "+", 
            RowBox[{"x", " ", 
             RowBox[{"(", 
              RowBox[{"\[CapitalAlpha]", "+", "\[Delta]"}], ")"}]}], "+", 
            RowBox[{"y", " ", 
             RowBox[{"(", 
              RowBox[{"\[CapitalAlpha]", "+", "\[Delta]"}], ")"}]}]}], 
           ")"}]}]}]]}]}], ")"}], "2"], " ", 
   SuperscriptBox["\[Kappa]", "6"], " ", 
   RowBox[{"(", 
    RowBox[{
     RowBox[{"b", " ", "x"}], "+", 
     RowBox[{"b", " ", "y"}], "-", 
     RowBox[{"x", " ", "\[CapitalAlpha]"}], "-", 
     RowBox[{"y", " ", "\[CapitalAlpha]"}], "-", 
     RowBox[{"x", " ", "\[Delta]"}], "-", 
     RowBox[{"y", " ", "\[Delta]"}], "-", 
     RowBox[{
      SqrtBox[
       RowBox[{"x", "+", "y"}]], " ", 
      SqrtBox[
       RowBox[{
        RowBox[{
         SuperscriptBox["b", "2"], " ", 
         RowBox[{"(", 
          RowBox[{"x", "+", "y"}], ")"}]}], "+", 
        RowBox[{
         RowBox[{"(", 
          RowBox[{"x", "+", "y"}], ")"}], " ", 
         SuperscriptBox[
          RowBox[{"(", 
           RowBox[{"\[CapitalAlpha]", "+", "\[Delta]"}], ")"}], "2"]}], "-", 
        RowBox[{"2", " ", "b", " ", 
         RowBox[{"(", 
          RowBox[{
           RowBox[{
            RowBox[{"-", "4"}], " ", "\[CapitalAlpha]", " ", "\[Gamma]"}], 
           "+", 
           RowBox[{"x", " ", 
            RowBox[{"(", 
             RowBox[{"\[CapitalAlpha]", "+", "\[Delta]"}], ")"}]}], "+", 
           RowBox[{"y", " ", 
            RowBox[{"(", 
             RowBox[{"\[CapitalAlpha]", "+", "\[Delta]"}], ")"}]}]}], 
          ")"}]}]}]]}], "-", 
     RowBox[{"2", " ", "x", " ", "\[Lambda]"}], "-", 
     RowBox[{"2", " ", "y", " ", "\[Lambda]"}]}], ")"}], " ", 
   RowBox[{"(", 
    RowBox[{
     RowBox[{
      SqrtBox[
       RowBox[{"x", "+", "y"}]], " ", 
      SqrtBox[
       RowBox[{
        RowBox[{
         SuperscriptBox["b", "2"], " ", 
         RowBox[{"(", 
          RowBox[{"x", "+", "y"}], ")"}]}], "+", 
        RowBox[{
         RowBox[{"(", 
          RowBox[{"x", "+", "y"}], ")"}], " ", 
         SuperscriptBox[
          RowBox[{"(", 
           RowBox[{"\[CapitalAlpha]", "+", "\[Delta]"}], ")"}], "2"]}], "-", 
        RowBox[{"2", " ", "b", " ", 
         RowBox[{"(", 
          RowBox[{
           RowBox[{
            RowBox[{"-", "4"}], " ", "\[CapitalAlpha]", " ", "\[Gamma]"}], 
           "+", 
           RowBox[{"x", " ", 
            RowBox[{"(", 
             RowBox[{"\[CapitalAlpha]", "+", "\[Delta]"}], ")"}]}], "+", 
           RowBox[{"y", " ", 
            RowBox[{"(", 
             RowBox[{"\[CapitalAlpha]", "+", "\[Delta]"}], ")"}]}]}], 
          ")"}]}]}]]}], "+", 
     RowBox[{"x", " ", "\[Lambda]"}], "+", 
     RowBox[{"y", " ", "\[Lambda]"}]}], ")"}]}]}]], "Output",
 CellChangeTimes->{{3.7837802551292343`*^9, 3.783780271648025*^9}, 
   3.783780304323538*^9}]
}, Open  ]],

Cell[CellGroupData[{

Cell[BoxData[
 RowBox[{"Solve", "[", 
  RowBox[{
   RowBox[{"temp3", "\[Equal]", "0"}], ",", "\[Lambda]"}], "]"}]], "Input",
 CellChangeTimes->{{3.7837800577524233`*^9, 3.78378011898417*^9}, {
  3.7837801603388042`*^9, 3.783780162625082*^9}, {3.783780223867584*^9, 
  3.7837802393544083`*^9}, {3.783780332133816*^9, 3.783780333195826*^9}}],

Cell[BoxData[
 RowBox[{"{", 
  RowBox[{
   RowBox[{"{", 
    RowBox[{"\[Lambda]", "\[Rule]", 
     RowBox[{"-", 
      FractionBox[
       SqrtBox[
        RowBox[{
         RowBox[{
          SuperscriptBox["b", "2"], " ", 
          RowBox[{"(", 
           RowBox[{"x", "+", "y"}], ")"}]}], "+", 
         RowBox[{
          RowBox[{"(", 
           RowBox[{"x", "+", "y"}], ")"}], " ", 
          SuperscriptBox[
           RowBox[{"(", 
            RowBox[{"\[CapitalAlpha]", "+", "\[Delta]"}], ")"}], "2"]}], "-", 
         
         RowBox[{"2", " ", "b", " ", 
          RowBox[{"(", 
           RowBox[{
            RowBox[{
             RowBox[{"-", "4"}], " ", "\[CapitalAlpha]", " ", "\[Gamma]"}], 
            "+", 
            RowBox[{"x", " ", 
             RowBox[{"(", 
              RowBox[{"\[CapitalAlpha]", "+", "\[Delta]"}], ")"}]}], "+", 
            RowBox[{"y", " ", 
             RowBox[{"(", 
              RowBox[{"\[CapitalAlpha]", "+", "\[Delta]"}], ")"}]}]}], 
           ")"}]}]}]], 
       SqrtBox[
        RowBox[{"x", "+", "y"}]]]}]}], "}"}], ",", 
   RowBox[{"{", 
    RowBox[{"\[Lambda]", "\[Rule]", 
     FractionBox[
      RowBox[{
       RowBox[{
        RowBox[{"-", "b"}], " ", "x"}], "-", 
       RowBox[{"b", " ", "y"}], "+", 
       RowBox[{"x", " ", "\[CapitalAlpha]"}], "+", 
       RowBox[{"y", " ", "\[CapitalAlpha]"}], "+", 
       RowBox[{"x", " ", "\[Delta]"}], "+", 
       RowBox[{"y", " ", "\[Delta]"}], "+", 
       RowBox[{
        SqrtBox[
         RowBox[{"x", "+", "y"}]], " ", 
        SqrtBox[
         RowBox[{
          RowBox[{
           SuperscriptBox["b", "2"], " ", 
           RowBox[{"(", 
            RowBox[{"x", "+", "y"}], ")"}]}], "+", 
          RowBox[{
           RowBox[{"(", 
            RowBox[{"x", "+", "y"}], ")"}], " ", 
           SuperscriptBox[
            RowBox[{"(", 
             RowBox[{"\[CapitalAlpha]", "+", "\[Delta]"}], ")"}], "2"]}], "-", 
          RowBox[{"2", " ", "b", " ", 
           RowBox[{"(", 
            RowBox[{
             RowBox[{
              RowBox[{"-", "4"}], " ", "\[CapitalAlpha]", " ", "\[Gamma]"}], 
             "+", 
             RowBox[{"x", " ", 
              RowBox[{"(", 
               RowBox[{"\[CapitalAlpha]", "+", "\[Delta]"}], ")"}]}], "+", 
             RowBox[{"y", " ", 
              RowBox[{"(", 
               RowBox[{"\[CapitalAlpha]", "+", "\[Delta]"}], ")"}]}]}], 
            ")"}]}]}]]}]}], 
      RowBox[{
       RowBox[{
        RowBox[{"-", "2"}], " ", "x"}], "-", 
       RowBox[{"2", " ", "y"}]}]]}], "}"}]}], "}"}]], "Output",
 CellChangeTimes->{
  3.783780065894902*^9, {3.783780096054614*^9, 3.783780119665914*^9}, 
   3.783780163391987*^9, {3.7837802306162567`*^9, 3.7837802506289387`*^9}, 
   3.783780333642952*^9}]
}, Open  ]]
}, Closed]],

Cell[CellGroupData[{

Cell["Depletion of Susceptible.", "Subsection",
 CellChangeTimes->{{3.768845620739641*^9, 3.768845637904182*^9}, {
   3.7688463973376007`*^9, 3.768846400896172*^9}, 3.768846479320216*^9, {
   3.768847379287355*^9, 3.7688473923254433`*^9}, {3.768850839095009*^9, 
   3.768850839329585*^9}, {3.768851305584436*^9, 3.7688513090449038`*^9}, {
   3.78379113637696*^9, 3.78379115663934*^9}}],

Cell[CellGroupData[{

Cell[BoxData[
 RowBox[{"Simplify", "[", 
  RowBox[{
   RowBox[{"equEnd", "/.", 
    RowBox[{"\[Alpha]", "\[Rule]", "0"}]}], ",", 
   RowBox[{"{", 
    RowBox[{
     RowBox[{"0", "<", "Y", "<", "X"}], ",", 
     RowBox[{"0", "<", "\[Delta]", "<", "b"}]}], "}"}]}], "]"}]], "Input",
 CellChangeTimes->{{3.783790858065041*^9, 3.783790908356806*^9}, 
   3.7837912069006042`*^9}],

Cell[BoxData[
 RowBox[{"{", 
  RowBox[{
   RowBox[{
    RowBox[{"i", "[", 
     RowBox[{"2", ",", "1", ",", "t"}], "]"}], "\[Rule]", 
    FractionBox[
     RowBox[{"Y", " ", 
      RowBox[{"(", 
       RowBox[{
        RowBox[{
         RowBox[{"-", 
          RowBox[{"(", 
           RowBox[{"X", "+", "Y"}], ")"}]}], " ", "\[Delta]"}], "+", 
        RowBox[{"b", " ", 
         RowBox[{"(", 
          RowBox[{"X", "+", "Y", "-", 
           RowBox[{"2", " ", 
            RowBox[{"(", 
             RowBox[{"\[Gamma]", "+", "\[Delta]"}], ")"}]}]}], ")"}]}]}], 
       ")"}], " ", "\[Kappa]"}], 
     RowBox[{"2", " ", "b", " ", 
      SuperscriptBox[
       RowBox[{"(", 
        RowBox[{"X", "+", "Y"}], ")"}], "2"]}]]}], ",", 
   RowBox[{
    RowBox[{"i", "[", 
     RowBox[{"1", ",", "2", ",", "t"}], "]"}], "\[Rule]", 
    FractionBox[
     RowBox[{"Y", " ", 
      RowBox[{"(", 
       RowBox[{
        RowBox[{
         RowBox[{"-", 
          RowBox[{"(", 
           RowBox[{"X", "+", "Y"}], ")"}]}], " ", "\[Delta]"}], "+", 
        RowBox[{"b", " ", 
         RowBox[{"(", 
          RowBox[{"X", "+", "Y", "-", 
           RowBox[{"2", " ", 
            RowBox[{"(", 
             RowBox[{"\[Gamma]", "+", "\[Delta]"}], ")"}]}]}], ")"}]}]}], 
       ")"}], " ", "\[Kappa]"}], 
     RowBox[{"2", " ", "b", " ", 
      SuperscriptBox[
       RowBox[{"(", 
        RowBox[{"X", "+", "Y"}], ")"}], "2"]}]]}], ",", 
   RowBox[{
    RowBox[{"s", "[", 
     RowBox[{"1", ",", "t"}], "]"}], "\[Rule]", 
    FractionBox[
     RowBox[{
      RowBox[{"(", 
       RowBox[{"\[Gamma]", "+", "\[Delta]"}], ")"}], " ", "\[Kappa]"}], 
     RowBox[{"X", "+", "Y"}]]}], ",", 
   RowBox[{
    RowBox[{"i", "[", 
     RowBox[{"1", ",", "1", ",", "t"}], "]"}], "\[Rule]", 
    FractionBox[
     RowBox[{"X", " ", 
      RowBox[{"(", 
       RowBox[{
        RowBox[{
         RowBox[{"-", 
          RowBox[{"(", 
           RowBox[{"X", "+", "Y"}], ")"}]}], " ", "\[Delta]"}], "+", 
        RowBox[{"b", " ", 
         RowBox[{"(", 
          RowBox[{"X", "+", "Y", "-", 
           RowBox[{"2", " ", 
            RowBox[{"(", 
             RowBox[{"\[Gamma]", "+", "\[Delta]"}], ")"}]}]}], ")"}]}]}], 
       ")"}], " ", "\[Kappa]"}], 
     RowBox[{"2", " ", "b", " ", 
      SuperscriptBox[
       RowBox[{"(", 
        RowBox[{"X", "+", "Y"}], ")"}], "2"]}]]}], ",", 
   RowBox[{
    RowBox[{"s", "[", 
     RowBox[{"2", ",", "t"}], "]"}], "\[Rule]", 
    FractionBox[
     RowBox[{
      RowBox[{"(", 
       RowBox[{"\[Gamma]", "+", "\[Delta]"}], ")"}], " ", "\[Kappa]"}], 
     RowBox[{"X", "+", "Y"}]]}], ",", 
   RowBox[{
    RowBox[{"i", "[", 
     RowBox[{"2", ",", "2", ",", "t"}], "]"}], "\[Rule]", 
    FractionBox[
     RowBox[{"X", " ", 
      RowBox[{"(", 
       RowBox[{
        RowBox[{
         RowBox[{"-", 
          RowBox[{"(", 
           RowBox[{"X", "+", "Y"}], ")"}]}], " ", "\[Delta]"}], "+", 
        RowBox[{"b", " ", 
         RowBox[{"(", 
          RowBox[{"X", "+", "Y", "-", 
           RowBox[{"2", " ", 
            RowBox[{"(", 
             RowBox[{"\[Gamma]", "+", "\[Delta]"}], ")"}]}]}], ")"}]}]}], 
       ")"}], " ", "\[Kappa]"}], 
     RowBox[{"2", " ", "b", " ", 
      SuperscriptBox[
       RowBox[{"(", 
        RowBox[{"X", "+", "Y"}], ")"}], "2"]}]]}]}], "}"}]], "Output",
 CellChangeTimes->{{3.783790864352104*^9, 3.783790908884993*^9}}]
}, Open  ]],

Cell[CellGroupData[{

Cell[BoxData[
 RowBox[{"FullSimplify", "[", 
  RowBox[{
   RowBox[{
    RowBox[{"jMtrx", "/.", "equEnd"}], "/.", 
    RowBox[{"\[Alpha]", "\[Rule]", "0"}]}], ",", 
   RowBox[{"{", 
    RowBox[{
     RowBox[{"0", "<", "Y", "<", "X"}], ",", 
     RowBox[{"0", "<", "\[Delta]", "<", "b"}]}], "}"}]}], "]"}]], "Input",
 CellChangeTimes->{{3.783790817394342*^9, 3.7837908461166353`*^9}, {
  3.783791211594303*^9, 3.783791237092462*^9}}],

Cell[BoxData[
 RowBox[{"{", 
  RowBox[{
   RowBox[{"{", 
    RowBox[{
     FractionBox[
      RowBox[{
       RowBox[{
        RowBox[{"-", "b"}], " ", 
        RowBox[{"(", 
         RowBox[{"b", "+", "X", "+", "Y", "-", 
          RowBox[{"2", " ", "\[Gamma]"}]}], ")"}]}], "+", 
       RowBox[{
        RowBox[{"(", 
         RowBox[{
          RowBox[{"3", " ", "b"}], "+", "X", "+", "Y"}], ")"}], " ", 
        "\[Delta]"}]}], 
      RowBox[{"2", " ", "b"}]], ",", 
     RowBox[{
      FractionBox["1", "2"], " ", 
      RowBox[{"(", 
       RowBox[{
        RowBox[{"-", "b"}], "+", "\[Delta]"}], ")"}]}], ",", 
     FractionBox[
      RowBox[{
       RowBox[{
        RowBox[{"-", "b"}], " ", 
        RowBox[{"(", 
         RowBox[{"X", "+", "Y"}], ")"}]}], "+", 
       RowBox[{"2", " ", "Y", " ", "\[Gamma]"}], "+", 
       RowBox[{"X", " ", "\[Delta]"}], "+", 
       RowBox[{"3", " ", "Y", " ", "\[Delta]"}]}], 
      RowBox[{"2", " ", 
       RowBox[{"(", 
        RowBox[{"X", "+", "Y"}], ")"}]}]], ",", 
     FractionBox[
      RowBox[{
       RowBox[{
        RowBox[{"-", "b"}], " ", 
        RowBox[{"(", 
         RowBox[{"X", "+", "Y"}], ")"}]}], "+", 
       RowBox[{"2", " ", "X", " ", "\[Gamma]"}], "+", 
       RowBox[{"3", " ", "X", " ", "\[Delta]"}], "+", 
       RowBox[{"Y", " ", "\[Delta]"}]}], 
      RowBox[{"2", " ", 
       RowBox[{"(", 
        RowBox[{"X", "+", "Y"}], ")"}]}]], ",", 
     RowBox[{"-", 
      FractionBox[
       RowBox[{
        RowBox[{"b", " ", 
         RowBox[{"(", 
          RowBox[{"X", "+", "Y"}], ")"}]}], "-", 
        RowBox[{"Y", " ", "\[Delta]"}], "+", 
        RowBox[{"X", " ", 
         RowBox[{"(", 
          RowBox[{
           RowBox[{"2", " ", "\[Gamma]"}], "+", "\[Delta]"}], ")"}]}]}], 
       RowBox[{"2", " ", 
        RowBox[{"(", 
         RowBox[{"X", "+", "Y"}], ")"}]}]]}], ",", 
     RowBox[{"-", 
      FractionBox[
       RowBox[{
        RowBox[{"b", " ", 
         RowBox[{"(", 
          RowBox[{"X", "+", "Y"}], ")"}]}], "-", 
        RowBox[{"X", " ", "\[Delta]"}], "+", 
        RowBox[{"Y", " ", 
         RowBox[{"(", 
          RowBox[{
           RowBox[{"2", " ", "\[Gamma]"}], "+", "\[Delta]"}], ")"}]}]}], 
       RowBox[{"2", " ", 
        RowBox[{"(", 
         RowBox[{"X", "+", "Y"}], ")"}]}]]}]}], "}"}], ",", 
   RowBox[{"{", 
    RowBox[{
     RowBox[{
      FractionBox["1", "2"], " ", 
      RowBox[{"(", 
       RowBox[{
        RowBox[{"-", "b"}], "+", "\[Delta]"}], ")"}]}], ",", 
     FractionBox[
      RowBox[{
       RowBox[{
        RowBox[{"-", "b"}], " ", 
        RowBox[{"(", 
         RowBox[{"b", "+", "X", "+", "Y", "-", 
          RowBox[{"2", " ", "\[Gamma]"}]}], ")"}]}], "+", 
       RowBox[{
        RowBox[{"(", 
         RowBox[{
          RowBox[{"3", " ", "b"}], "+", "X", "+", "Y"}], ")"}], " ", 
        "\[Delta]"}]}], 
      RowBox[{"2", " ", "b"}]], ",", 
     RowBox[{"-", 
      FractionBox[
       RowBox[{
        RowBox[{"b", " ", 
         RowBox[{"(", 
          RowBox[{"X", "+", "Y"}], ")"}]}], "-", 
        RowBox[{"X", " ", "\[Delta]"}], "+", 
        RowBox[{"Y", " ", 
         RowBox[{"(", 
          RowBox[{
           RowBox[{"2", " ", "\[Gamma]"}], "+", "\[Delta]"}], ")"}]}]}], 
       RowBox[{"2", " ", 
        RowBox[{"(", 
         RowBox[{"X", "+", "Y"}], ")"}]}]]}], ",", 
     RowBox[{"-", 
      FractionBox[
       RowBox[{
        RowBox[{"b", " ", 
         RowBox[{"(", 
          RowBox[{"X", "+", "Y"}], ")"}]}], "-", 
        RowBox[{"Y", " ", "\[Delta]"}], "+", 
        RowBox[{"X", " ", 
         RowBox[{"(", 
          RowBox[{
           RowBox[{"2", " ", "\[Gamma]"}], "+", "\[Delta]"}], ")"}]}]}], 
       RowBox[{"2", " ", 
        RowBox[{"(", 
         RowBox[{"X", "+", "Y"}], ")"}]}]]}], ",", 
     FractionBox[
      RowBox[{
       RowBox[{
        RowBox[{"-", "b"}], " ", 
        RowBox[{"(", 
         RowBox[{"X", "+", "Y"}], ")"}]}], "+", 
       RowBox[{"2", " ", "X", " ", "\[Gamma]"}], "+", 
       RowBox[{"3", " ", "X", " ", "\[Delta]"}], "+", 
       RowBox[{"Y", " ", "\[Delta]"}]}], 
      RowBox[{"2", " ", 
       RowBox[{"(", 
        RowBox[{"X", "+", "Y"}], ")"}]}]], ",", 
     FractionBox[
      RowBox[{
       RowBox[{
        RowBox[{"-", "b"}], " ", 
        RowBox[{"(", 
         RowBox[{"X", "+", "Y"}], ")"}]}], "+", 
       RowBox[{"2", " ", "Y", " ", "\[Gamma]"}], "+", 
       RowBox[{"X", " ", "\[Delta]"}], "+", 
       RowBox[{"3", " ", "Y", " ", "\[Delta]"}]}], 
      RowBox[{"2", " ", 
       RowBox[{"(", 
        RowBox[{"X", "+", "Y"}], ")"}]}]]}], "}"}], ",", 
   RowBox[{"{", 
    RowBox[{
     FractionBox[
      RowBox[{"X", " ", 
       RowBox[{"(", 
        RowBox[{
         RowBox[{
          RowBox[{"-", 
           RowBox[{"(", 
            RowBox[{"X", "+", "Y"}], ")"}]}], " ", "\[Delta]"}], "+", 
         RowBox[{"b", " ", 
          RowBox[{"(", 
           RowBox[{"X", "+", "Y", "-", 
            RowBox[{"2", " ", 
             RowBox[{"(", 
              RowBox[{"\[Gamma]", "+", "\[Delta]"}], ")"}]}]}], ")"}]}]}], 
        ")"}]}], 
      RowBox[{"2", " ", "b", " ", 
       RowBox[{"(", 
        RowBox[{"X", "+", "Y"}], ")"}]}]], ",", "0", ",", 
     RowBox[{"-", 
      FractionBox[
       RowBox[{"Y", " ", 
        RowBox[{"(", 
         RowBox[{"\[Gamma]", "+", "\[Delta]"}], ")"}]}], 
       RowBox[{"X", "+", "Y"}]]}], ",", "0", ",", 
     FractionBox[
      RowBox[{"X", " ", 
       RowBox[{"(", 
        RowBox[{"\[Gamma]", "+", "\[Delta]"}], ")"}]}], 
      RowBox[{"X", "+", "Y"}]], ",", "0"}], "}"}], ",", 
   RowBox[{"{", 
    RowBox[{
     FractionBox[
      RowBox[{"Y", " ", 
       RowBox[{"(", 
        RowBox[{
         RowBox[{
          RowBox[{"-", 
           RowBox[{"(", 
            RowBox[{"X", "+", "Y"}], ")"}]}], " ", "\[Delta]"}], "+", 
         RowBox[{"b", " ", 
          RowBox[{"(", 
           RowBox[{"X", "+", "Y", "-", 
            RowBox[{"2", " ", 
             RowBox[{"(", 
              RowBox[{"\[Gamma]", "+", "\[Delta]"}], ")"}]}]}], ")"}]}]}], 
        ")"}]}], 
      RowBox[{"2", " ", "b", " ", 
       RowBox[{"(", 
        RowBox[{"X", "+", "Y"}], ")"}]}]], ",", "0", ",", "0", ",", 
     RowBox[{"-", 
      FractionBox[
       RowBox[{"X", " ", 
        RowBox[{"(", 
         RowBox[{"\[Gamma]", "+", "\[Delta]"}], ")"}]}], 
       RowBox[{"X", "+", "Y"}]]}], ",", "0", ",", 
     FractionBox[
      RowBox[{"Y", " ", 
       RowBox[{"(", 
        RowBox[{"\[Gamma]", "+", "\[Delta]"}], ")"}]}], 
      RowBox[{"X", "+", "Y"}]]}], "}"}], ",", 
   RowBox[{"{", 
    RowBox[{"0", ",", 
     FractionBox[
      RowBox[{"Y", " ", 
       RowBox[{"(", 
        RowBox[{
         RowBox[{
          RowBox[{"-", 
           RowBox[{"(", 
            RowBox[{"X", "+", "Y"}], ")"}]}], " ", "\[Delta]"}], "+", 
         RowBox[{"b", " ", 
          RowBox[{"(", 
           RowBox[{"X", "+", "Y", "-", 
            RowBox[{"2", " ", 
             RowBox[{"(", 
              RowBox[{"\[Gamma]", "+", "\[Delta]"}], ")"}]}]}], ")"}]}]}], 
        ")"}]}], 
      RowBox[{"2", " ", "b", " ", 
       RowBox[{"(", 
        RowBox[{"X", "+", "Y"}], ")"}]}]], ",", 
     FractionBox[
      RowBox[{"Y", " ", 
       RowBox[{"(", 
        RowBox[{"\[Gamma]", "+", "\[Delta]"}], ")"}]}], 
      RowBox[{"X", "+", "Y"}]], ",", "0", ",", 
     RowBox[{"-", 
      FractionBox[
       RowBox[{"X", " ", 
        RowBox[{"(", 
         RowBox[{"\[Gamma]", "+", "\[Delta]"}], ")"}]}], 
       RowBox[{"X", "+", "Y"}]]}], ",", "0"}], "}"}], ",", 
   RowBox[{"{", 
    RowBox[{"0", ",", 
     FractionBox[
      RowBox[{"X", " ", 
       RowBox[{"(", 
        RowBox[{
         RowBox[{
          RowBox[{"-", 
           RowBox[{"(", 
            RowBox[{"X", "+", "Y"}], ")"}]}], " ", "\[Delta]"}], "+", 
         RowBox[{"b", " ", 
          RowBox[{"(", 
           RowBox[{"X", "+", "Y", "-", 
            RowBox[{"2", " ", 
             RowBox[{"(", 
              RowBox[{"\[Gamma]", "+", "\[Delta]"}], ")"}]}]}], ")"}]}]}], 
        ")"}]}], 
      RowBox[{"2", " ", "b", " ", 
       RowBox[{"(", 
        RowBox[{"X", "+", "Y"}], ")"}]}]], ",", "0", ",", 
     FractionBox[
      RowBox[{"X", " ", 
       RowBox[{"(", 
        RowBox[{"\[Gamma]", "+", "\[Delta]"}], ")"}]}], 
      RowBox[{"X", "+", "Y"}]], ",", "0", ",", 
     RowBox[{"-", 
      FractionBox[
       RowBox[{"Y", " ", 
        RowBox[{"(", 
         RowBox[{"\[Gamma]", "+", "\[Delta]"}], ")"}]}], 
       RowBox[{"X", "+", "Y"}]]}]}], "}"}]}], "}"}]], "Output",
 CellChangeTimes->{{3.783790819465535*^9, 3.78379084663901*^9}, {
   3.783791214822116*^9, 3.78379123802923*^9}, 3.783791278581847*^9}]
}, Open  ]],

Cell[CellGroupData[{

Cell[BoxData[
 RowBox[{"FullSimplify", "[", 
  RowBox[{
   RowBox[{"Eigenvalues", "[", "%336", "]"}], ",", 
   RowBox[{"{", 
    RowBox[{
     RowBox[{"0", "<", "Y", "<", "X"}], ",", 
     RowBox[{"0", "<", "\[Delta]", "<", "b"}]}], "}"}]}], "]"}]], "Input",
 CellChangeTimes->{{3.7837912422270203`*^9, 3.783791293329864*^9}}],

Cell[BoxData[
 RowBox[{"{", 
  RowBox[{"0", ",", 
   RowBox[{
    RowBox[{"-", "b"}], "+", "\[Delta]"}], ",", 
   RowBox[{
    RowBox[{"-", "\[Gamma]"}], "-", "\[Delta]"}], ",", 
   FractionBox[
    RowBox[{
     RowBox[{
      RowBox[{"(", 
       RowBox[{"X", "+", "Y"}], ")"}], " ", "\[Delta]"}], "-", 
     RowBox[{"b", " ", 
      RowBox[{"(", 
       RowBox[{"X", "+", "Y", "-", 
        RowBox[{"2", " ", 
         RowBox[{"(", 
          RowBox[{"\[Gamma]", "+", "\[Delta]"}], ")"}]}]}], ")"}]}]}], 
    RowBox[{"2", " ", "b"}]], ",", 
   RowBox[{"-", 
    FractionBox[
     RowBox[{
      RowBox[{"b", " ", 
       SuperscriptBox[
        RowBox[{"(", 
         RowBox[{"X", "+", "Y"}], ")"}], "2"]}], "-", 
      RowBox[{
       SuperscriptBox[
        RowBox[{"(", 
         RowBox[{"X", "+", "Y"}], ")"}], "2"], " ", "\[Delta]"}], "+", 
      SqrtBox[
       RowBox[{
        RowBox[{
         SuperscriptBox[
          RowBox[{"(", 
           RowBox[{"X", "+", "Y"}], ")"}], "4"], " ", 
         SuperscriptBox[
          RowBox[{"(", 
           RowBox[{"b", "-", "\[Delta]"}], ")"}], "2"]}], "+", 
        RowBox[{"8", " ", "b", " ", 
         SuperscriptBox[
          RowBox[{"(", 
           RowBox[{"X", "-", "Y"}], ")"}], "2"], " ", 
         RowBox[{"(", 
          RowBox[{"\[Gamma]", "+", "\[Delta]"}], ")"}], " ", 
         RowBox[{"(", 
          RowBox[{
           RowBox[{
            RowBox[{"(", 
             RowBox[{"X", "+", "Y"}], ")"}], " ", "\[Delta]"}], "-", 
           RowBox[{"b", " ", 
            RowBox[{"(", 
             RowBox[{"X", "+", "Y", "-", 
              RowBox[{"2", " ", 
               RowBox[{"(", 
                RowBox[{"\[Gamma]", "+", "\[Delta]"}], ")"}]}]}], ")"}]}]}], 
          ")"}]}]}]]}], 
     RowBox[{"4", " ", "b", " ", 
      RowBox[{"(", 
       RowBox[{"X", "+", "Y"}], ")"}]}]]}], ",", 
   FractionBox[
    RowBox[{
     RowBox[{
      RowBox[{"-", "b"}], " ", 
      SuperscriptBox[
       RowBox[{"(", 
        RowBox[{"X", "+", "Y"}], ")"}], "2"]}], "+", 
     RowBox[{
      SuperscriptBox[
       RowBox[{"(", 
        RowBox[{"X", "+", "Y"}], ")"}], "2"], " ", "\[Delta]"}], "+", 
     SqrtBox[
      RowBox[{
       RowBox[{
        SuperscriptBox[
         RowBox[{"(", 
          RowBox[{"X", "+", "Y"}], ")"}], "4"], " ", 
        SuperscriptBox[
         RowBox[{"(", 
          RowBox[{"b", "-", "\[Delta]"}], ")"}], "2"]}], "+", 
       RowBox[{"8", " ", "b", " ", 
        SuperscriptBox[
         RowBox[{"(", 
          RowBox[{"X", "-", "Y"}], ")"}], "2"], " ", 
        RowBox[{"(", 
         RowBox[{"\[Gamma]", "+", "\[Delta]"}], ")"}], " ", 
        RowBox[{"(", 
         RowBox[{
          RowBox[{
           RowBox[{"(", 
            RowBox[{"X", "+", "Y"}], ")"}], " ", "\[Delta]"}], "-", 
          RowBox[{"b", " ", 
           RowBox[{"(", 
            RowBox[{"X", "+", "Y", "-", 
             RowBox[{"2", " ", 
              RowBox[{"(", 
               RowBox[{"\[Gamma]", "+", "\[Delta]"}], ")"}]}]}], ")"}]}]}], 
         ")"}]}]}]]}], 
    RowBox[{"4", " ", "b", " ", 
     RowBox[{"(", 
      RowBox[{"X", "+", "Y"}], ")"}]}]]}], "}"}]], "Output",
 CellChangeTimes->{3.78379125002087*^9, 3.783791287913073*^9}]
}, Open  ]],

Cell[CellGroupData[{

Cell[BoxData[
 RowBox[{"Simplify", "[", 
  RowBox[{
   RowBox[{"Eigensystem", "[", "%336", "]"}], ",", 
   RowBox[{"{", 
    RowBox[{
     RowBox[{"0", "<", "Y", "<", "X"}], ",", 
     RowBox[{"0", "<", "\[Delta]", "<", "b"}]}], "}"}]}], "]"}]], "Input",
 CellChangeTimes->{{3.7837913204435053`*^9, 3.783791329146603*^9}}],

Cell[BoxData[
 TemplateBox[{
  "Eigensystem","eivec0","\"Unable to find all eigenvectors.\"",2,338,10,
   19337287285304254512,"Local"},
  "MessageTemplate"]], "Message", "MSG",
 CellChangeTimes->{3.783791400835833*^9}],

Cell[BoxData[
 RowBox[{"{", 
  RowBox[{
   RowBox[{"{", 
    RowBox[{"0", ",", 
     RowBox[{
      RowBox[{"-", "b"}], "+", "\[Delta]"}], ",", 
     RowBox[{
      RowBox[{"-", "\[Gamma]"}], "-", "\[Delta]"}], ",", 
     FractionBox[
      RowBox[{
       RowBox[{
        RowBox[{"(", 
         RowBox[{"X", "+", "Y"}], ")"}], " ", "\[Delta]"}], "-", 
       RowBox[{"b", " ", 
        RowBox[{"(", 
         RowBox[{"X", "+", "Y", "-", 
          RowBox[{"2", " ", 
           RowBox[{"(", 
            RowBox[{"\[Gamma]", "+", "\[Delta]"}], ")"}]}]}], ")"}]}]}], 
      RowBox[{"2", " ", "b"}]], ",", 
     RowBox[{"-", 
      FractionBox[
       RowBox[{
        RowBox[{"b", " ", 
         SuperscriptBox["X", "2"]}], "+", 
        RowBox[{"2", " ", "b", " ", "X", " ", "Y"}], "+", 
        RowBox[{"b", " ", 
         SuperscriptBox["Y", "2"]}], "-", 
        RowBox[{
         SuperscriptBox["X", "2"], " ", "\[Delta]"}], "-", 
        RowBox[{"2", " ", "X", " ", "Y", " ", "\[Delta]"}], "-", 
        RowBox[{
         SuperscriptBox["Y", "2"], " ", "\[Delta]"}], "+", 
        SqrtBox[
         RowBox[{
          RowBox[{
           SuperscriptBox[
            RowBox[{"(", 
             RowBox[{"X", "+", "Y"}], ")"}], "4"], " ", 
           SuperscriptBox[
            RowBox[{"(", 
             RowBox[{"b", "-", "\[Delta]"}], ")"}], "2"]}], "+", 
          RowBox[{"8", " ", "b", " ", 
           SuperscriptBox[
            RowBox[{"(", 
             RowBox[{"X", "-", "Y"}], ")"}], "2"], " ", 
           RowBox[{"(", 
            RowBox[{"\[Gamma]", "+", "\[Delta]"}], ")"}], " ", 
           RowBox[{"(", 
            RowBox[{
             RowBox[{
              RowBox[{"(", 
               RowBox[{"X", "+", "Y"}], ")"}], " ", "\[Delta]"}], "-", 
             RowBox[{"b", " ", 
              RowBox[{"(", 
               RowBox[{"X", "+", "Y", "-", 
                RowBox[{"2", " ", 
                 RowBox[{"(", 
                  RowBox[{"\[Gamma]", "+", "\[Delta]"}], ")"}]}]}], ")"}]}]}],
             ")"}]}]}]]}], 
       RowBox[{"4", " ", "b", " ", 
        RowBox[{"(", 
         RowBox[{"X", "+", "Y"}], ")"}]}]]}], ",", 
     FractionBox[
      RowBox[{
       RowBox[{
        RowBox[{"-", "b"}], " ", 
        SuperscriptBox["X", "2"]}], "-", 
       RowBox[{"2", " ", "b", " ", "X", " ", "Y"}], "-", 
       RowBox[{"b", " ", 
        SuperscriptBox["Y", "2"]}], "+", 
       RowBox[{
        SuperscriptBox["X", "2"], " ", "\[Delta]"}], "+", 
       RowBox[{"2", " ", "X", " ", "Y", " ", "\[Delta]"}], "+", 
       RowBox[{
        SuperscriptBox["Y", "2"], " ", "\[Delta]"}], "+", 
       SqrtBox[
        RowBox[{
         RowBox[{
          SuperscriptBox[
           RowBox[{"(", 
            RowBox[{"X", "+", "Y"}], ")"}], "4"], " ", 
          SuperscriptBox[
           RowBox[{"(", 
            RowBox[{"b", "-", "\[Delta]"}], ")"}], "2"]}], "+", 
         RowBox[{"8", " ", "b", " ", 
          SuperscriptBox[
           RowBox[{"(", 
            RowBox[{"X", "-", "Y"}], ")"}], "2"], " ", 
          RowBox[{"(", 
           RowBox[{"\[Gamma]", "+", "\[Delta]"}], ")"}], " ", 
          RowBox[{"(", 
           RowBox[{
            RowBox[{
             RowBox[{"(", 
              RowBox[{"X", "+", "Y"}], ")"}], " ", "\[Delta]"}], "-", 
            RowBox[{"b", " ", 
             RowBox[{"(", 
              RowBox[{"X", "+", "Y", "-", 
               RowBox[{"2", " ", 
                RowBox[{"(", 
                 RowBox[{"\[Gamma]", "+", "\[Delta]"}], ")"}]}]}], ")"}]}]}], 
           ")"}]}]}]]}], 
      RowBox[{"4", " ", "b", " ", 
       RowBox[{"(", 
        RowBox[{"X", "+", "Y"}], ")"}]}]]}], "}"}], ",", 
   RowBox[{"{", 
    RowBox[{
     RowBox[{"{", 
      RowBox[{"0", ",", "0", ",", 
       RowBox[{"-", "1"}], ",", 
       FractionBox["Y", "X"], ",", 
       RowBox[{"-", 
        FractionBox["Y", "X"]}], ",", "1"}], "}"}], ",", 
     RowBox[{"{", 
      RowBox[{
       RowBox[{"-", 
        FractionBox[
         RowBox[{"2", " ", "b", " ", 
          RowBox[{"(", 
           RowBox[{"X", "+", "Y"}], ")"}], " ", 
          RowBox[{"(", 
           RowBox[{"b", "-", "\[Delta]"}], ")"}]}], 
         RowBox[{"X", " ", 
          RowBox[{"(", 
           RowBox[{
            RowBox[{
             RowBox[{"-", 
              RowBox[{"(", 
               RowBox[{"X", "+", "Y"}], ")"}]}], " ", "\[Delta]"}], "+", 
            RowBox[{"b", " ", 
             RowBox[{"(", 
              RowBox[{"X", "+", "Y", "-", 
               RowBox[{"2", " ", 
                RowBox[{"(", 
                 RowBox[{"\[Gamma]", "+", "\[Delta]"}], ")"}]}]}], ")"}]}]}], 
           ")"}]}]]}], ",", 
       RowBox[{"-", 
        FractionBox[
         RowBox[{"2", " ", "b", " ", 
          RowBox[{"(", 
           RowBox[{"X", "+", "Y"}], ")"}], " ", 
          RowBox[{"(", 
           RowBox[{"b", "-", "\[Delta]"}], ")"}]}], 
         RowBox[{"X", " ", 
          RowBox[{"(", 
           RowBox[{
            RowBox[{
             RowBox[{"-", 
              RowBox[{"(", 
               RowBox[{"X", "+", "Y"}], ")"}]}], " ", "\[Delta]"}], "+", 
            RowBox[{"b", " ", 
             RowBox[{"(", 
              RowBox[{"X", "+", "Y", "-", 
               RowBox[{"2", " ", 
                RowBox[{"(", 
                 RowBox[{"\[Gamma]", "+", "\[Delta]"}], ")"}]}]}], ")"}]}]}], 
           ")"}]}]]}], ",", "1", ",", 
       FractionBox["Y", "X"], ",", 
       FractionBox["Y", "X"], ",", "1"}], "}"}], ",", 
     RowBox[{"{", 
      RowBox[{"0", ",", "0", ",", "1", ",", 
       RowBox[{"-", "1"}], ",", 
       RowBox[{"-", "1"}], ",", "1"}], "}"}], ",", 
     RowBox[{"{", 
      RowBox[{
       RowBox[{"-", 
        FractionBox[
         RowBox[{"X", "+", "Y"}], "X"]}], ",", 
       RowBox[{"-", 
        FractionBox[
         RowBox[{"X", "+", "Y"}], "X"]}], ",", "1", ",", 
       FractionBox["Y", "X"], ",", 
       FractionBox["Y", "X"], ",", "1"}], "}"}], ",", 
     RowBox[{"{", 
      RowBox[{"0", ",", "0", ",", "0", ",", "0", ",", "0", ",", "0"}], "}"}], 
     ",", 
     RowBox[{"{", 
      RowBox[{"0", ",", "0", ",", "0", ",", "0", ",", "0", ",", "0"}], 
      "}"}]}], "}"}]}], "}"}]], "Output",
 CellChangeTimes->{3.783791403171238*^9}]
}, Open  ]],

Cell["\<\
The second and fourth eigenvalues determine susceptible host population size. \
 They both become more negative as b->\[Infinity] and \[Delta]->0.\
\>", "Text",
 CellChangeTimes->{{3.78379562977127*^9, 3.783795678466939*^9}}],

Cell[CellGroupData[{

Cell[BoxData[
 RowBox[{"Eqtemp", "=", 
  RowBox[{"Flatten", "[", 
   RowBox[{"Solve", "[", 
    RowBox[{
     RowBox[{
      RowBox[{"equList", "[", 
       RowBox[{"[", 
        RowBox[{"{", 
         RowBox[{"3", ",", "4", ",", "5", ",", "6"}], "}"}], "]"}], "]"}], 
      "\[Equal]", 
      RowBox[{"{", 
       RowBox[{"0", ",", "0", ",", "0", ",", "0"}], "}"}]}], ",", 
     RowBox[{"{", 
      RowBox[{
       RowBox[{"s", "[", 
        RowBox[{"1", ",", "t"}], "]"}], ",", 
       RowBox[{"s", "[", 
        RowBox[{"2", ",", "t"}], "]"}], ",", 
       RowBox[{"i", "[", 
        RowBox[{"1", ",", "1", ",", "t"}], "]"}], ",", 
       RowBox[{"i", "[", 
        RowBox[{"2", ",", "2", ",", "t"}], "]"}]}], "}"}]}], "]"}], 
   "]"}]}]], "Input",
 CellChangeTimes->{{3.783773980802063*^9, 3.783774043253203*^9}, {
  3.7837924205867453`*^9, 3.783792420889242*^9}}],

Cell[BoxData[
 RowBox[{"{", 
  RowBox[{
   RowBox[{
    RowBox[{"s", "[", 
     RowBox[{"1", ",", "t"}], "]"}], "\[Rule]", 
    FractionBox[
     RowBox[{
      RowBox[{"(", 
       RowBox[{"\[Alpha]", "+", "\[Gamma]", "+", "\[Delta]"}], ")"}], " ", 
      "\[Kappa]"}], 
     RowBox[{"X", "+", "Y"}]]}], ",", 
   RowBox[{
    RowBox[{"s", "[", 
     RowBox[{"2", ",", "t"}], "]"}], "\[Rule]", 
    FractionBox[
     RowBox[{
      RowBox[{"(", 
       RowBox[{"\[Alpha]", "+", "\[Gamma]", "+", "\[Delta]"}], ")"}], " ", 
      "\[Kappa]"}], 
     RowBox[{"X", "+", "Y"}]]}], ",", 
   RowBox[{
    RowBox[{"i", "[", 
     RowBox[{"1", ",", "1", ",", "t"}], "]"}], "\[Rule]", 
    FractionBox[
     RowBox[{"X", " ", 
      RowBox[{"i", "[", 
       RowBox[{"2", ",", "1", ",", "t"}], "]"}]}], "Y"]}], ",", 
   RowBox[{
    RowBox[{"i", "[", 
     RowBox[{"2", ",", "2", ",", "t"}], "]"}], "\[Rule]", 
    FractionBox[
     RowBox[{"X", " ", 
      RowBox[{"i", "[", 
       RowBox[{"1", ",", "2", ",", "t"}], "]"}]}], "Y"]}]}], "}"}]], "Output",\

 CellChangeTimes->{{3.783774009467018*^9, 3.7837740436168203`*^9}, 
   3.7837767974755907`*^9, 3.7837917054954367`*^9, 3.783792423200732*^9}]
}, Open  ]],

Cell[CellGroupData[{

Cell[BoxData[
 RowBox[{
  RowBox[{
   RowBox[{
    RowBox[{"equList", "[", 
     RowBox[{"[", 
      RowBox[{"{", 
       RowBox[{"1", ",", "2"}], "}"}], "]"}], "]"}], "/.", "Eqtemp"}], "/.", 
   RowBox[{"{", 
    RowBox[{
     RowBox[{"i", "[", 
      RowBox[{"1", ",", "2", ",", "t"}], "]"}], "\[Rule]", 
     RowBox[{"iTot", "-", 
      RowBox[{"i", "[", 
       RowBox[{"2", ",", "1", ",", "t"}], "]"}]}]}], "}"}]}], "//", 
  "Simplify"}]], "Input",
 CellChangeTimes->{{3.783773931637218*^9, 3.783773953133051*^9}, {
   3.78377403554355*^9, 3.7837740776828537`*^9}, 3.783792426377667*^9}],

Cell[BoxData[
 RowBox[{"{", 
  RowBox[{
   RowBox[{
    RowBox[{"-", 
     FractionBox[
      RowBox[{"\[Delta]", " ", 
       RowBox[{"(", 
        RowBox[{"\[Alpha]", "+", "\[Gamma]", "+", "\[Delta]"}], ")"}], " ", 
       "\[Kappa]"}], 
      RowBox[{"X", "+", "Y"}]]}], "-", 
    RowBox[{
     RowBox[{"(", 
      RowBox[{"\[Alpha]", "+", "\[Gamma]", "+", "\[Delta]"}], ")"}], " ", 
     RowBox[{"(", 
      RowBox[{"iTot", "-", 
       RowBox[{"i", "[", 
        RowBox[{"2", ",", "1", ",", "t"}], "]"}]}], ")"}]}], "-", 
    FractionBox[
     RowBox[{"X", " ", 
      RowBox[{"(", 
       RowBox[{"\[Alpha]", "+", "\[Gamma]", "+", "\[Delta]"}], ")"}], " ", 
      RowBox[{"i", "[", 
       RowBox[{"2", ",", "1", ",", "t"}], "]"}]}], "Y"], "+", 
    RowBox[{"\[Gamma]", " ", 
     RowBox[{"(", 
      RowBox[{"iTot", "+", 
       RowBox[{
        RowBox[{"(", 
         RowBox[{
          RowBox[{"-", "1"}], "+", 
          FractionBox["X", "Y"]}], ")"}], " ", 
        RowBox[{"i", "[", 
         RowBox[{"2", ",", "1", ",", "t"}], "]"}]}]}], ")"}]}], "-", 
    FractionBox[
     RowBox[{"b", " ", 
      RowBox[{"(", 
       RowBox[{
        RowBox[{"iTot", " ", 
         SuperscriptBox[
          RowBox[{"(", 
           RowBox[{"X", "+", "Y"}], ")"}], "2"]}], "-", 
        RowBox[{"Y", " ", 
         RowBox[{"(", 
          RowBox[{"X", "+", "Y", "-", 
           RowBox[{"2", " ", 
            RowBox[{"(", 
             RowBox[{"\[Alpha]", "+", "\[Gamma]", "+", "\[Delta]"}], 
             ")"}]}]}], ")"}], " ", "\[Kappa]"}]}], ")"}], " ", 
      RowBox[{"(", 
       RowBox[{
        RowBox[{"Y", " ", 
         RowBox[{"(", 
          RowBox[{
           RowBox[{"iTot", " ", 
            RowBox[{"(", 
             RowBox[{"X", "+", "Y"}], ")"}]}], "+", 
           RowBox[{
            RowBox[{"(", 
             RowBox[{"\[Alpha]", "+", "\[Gamma]", "+", "\[Delta]"}], ")"}], 
            " ", "\[Kappa]"}]}], ")"}]}], "+", 
        RowBox[{
         RowBox[{"(", 
          RowBox[{
           SuperscriptBox["X", "2"], "-", 
           SuperscriptBox["Y", "2"]}], ")"}], " ", 
         RowBox[{"i", "[", 
          RowBox[{"2", ",", "1", ",", "t"}], "]"}]}]}], ")"}]}], 
     RowBox[{
      SuperscriptBox["Y", "2"], " ", 
      SuperscriptBox[
       RowBox[{"(", 
        RowBox[{"X", "+", "Y"}], ")"}], "2"], " ", "\[Kappa]"}]]}], ",", 
   RowBox[{
    RowBox[{"-", 
     FractionBox[
      RowBox[{"\[Delta]", " ", 
       RowBox[{"(", 
        RowBox[{"\[Alpha]", "+", "\[Gamma]", "+", "\[Delta]"}], ")"}], " ", 
       "\[Kappa]"}], 
      RowBox[{"X", "+", "Y"}]]}], "-", 
    FractionBox[
     RowBox[{"X", " ", 
      RowBox[{"(", 
       RowBox[{"\[Alpha]", "+", "\[Gamma]", "+", "\[Delta]"}], ")"}], " ", 
      RowBox[{"(", 
       RowBox[{"iTot", "-", 
        RowBox[{"i", "[", 
         RowBox[{"2", ",", "1", ",", "t"}], "]"}]}], ")"}]}], "Y"], "-", 
    RowBox[{
     RowBox[{"(", 
      RowBox[{"\[Alpha]", "+", "\[Gamma]", "+", "\[Delta]"}], ")"}], " ", 
     RowBox[{"i", "[", 
      RowBox[{"2", ",", "1", ",", "t"}], "]"}]}], "+", 
    FractionBox[
     RowBox[{"\[Gamma]", " ", 
      RowBox[{"(", 
       RowBox[{
        RowBox[{"iTot", " ", "X"}], "+", 
        RowBox[{
         RowBox[{"(", 
          RowBox[{
           RowBox[{"-", "X"}], "+", "Y"}], ")"}], " ", 
         RowBox[{"i", "[", 
          RowBox[{"2", ",", "1", ",", "t"}], "]"}]}]}], ")"}]}], "Y"], "-", 
    FractionBox[
     RowBox[{"b", " ", 
      RowBox[{"(", 
       RowBox[{
        RowBox[{"iTot", " ", 
         SuperscriptBox[
          RowBox[{"(", 
           RowBox[{"X", "+", "Y"}], ")"}], "2"]}], "-", 
        RowBox[{"Y", " ", 
         RowBox[{"(", 
          RowBox[{"X", "+", "Y", "-", 
           RowBox[{"2", " ", 
            RowBox[{"(", 
             RowBox[{"\[Alpha]", "+", "\[Gamma]", "+", "\[Delta]"}], 
             ")"}]}]}], ")"}], " ", "\[Kappa]"}]}], ")"}], " ", 
      RowBox[{"(", 
       RowBox[{
        RowBox[{"iTot", " ", "X", " ", 
         RowBox[{"(", 
          RowBox[{"X", "+", "Y"}], ")"}]}], "+", 
        RowBox[{"Y", " ", 
         RowBox[{"(", 
          RowBox[{"\[Alpha]", "+", "\[Gamma]", "+", "\[Delta]"}], ")"}], " ", 
         "\[Kappa]"}], "+", 
        RowBox[{
         RowBox[{"(", 
          RowBox[{
           RowBox[{"-", 
            SuperscriptBox["X", "2"]}], "+", 
           SuperscriptBox["Y", "2"]}], ")"}], " ", 
         RowBox[{"i", "[", 
          RowBox[{"2", ",", "1", ",", "t"}], "]"}]}]}], ")"}]}], 
     RowBox[{
      SuperscriptBox["Y", "2"], " ", 
      SuperscriptBox[
       RowBox[{"(", 
        RowBox[{"X", "+", "Y"}], ")"}], "2"], " ", "\[Kappa]"}]]}]}], 
  "}"}]], "Output",
 CellChangeTimes->{{3.7837739333244257`*^9, 3.783773953997971*^9}, {
   3.783774037120824*^9, 3.783774046411456*^9}, {3.7837740796773663`*^9, 
   3.783774173741272*^9}, {3.783791708995564*^9, 3.783791726593956*^9}, 
   3.783792426951619*^9}]
}, Open  ]],

Cell[CellGroupData[{

Cell[BoxData[
 RowBox[{"i21sol", "=", 
  RowBox[{
   RowBox[{"Flatten", "[", 
    RowBox[{"Solve", "[", 
     RowBox[{
      RowBox[{
       RowBox[{"%344", "[", 
        RowBox[{"[", "1", "]"}], "]"}], "\[Equal]", "0"}], ",", 
      RowBox[{"i", "[", 
       RowBox[{"2", ",", "1", ",", "t"}], "]"}]}], "]"}], "]"}], "//", 
   "Simplify"}]}]], "Input",
 CellChangeTimes->{{3.783774093145732*^9, 3.7837741721168633`*^9}, {
  3.7837917125530167`*^9, 3.7837917382274027`*^9}}],

Cell[BoxData[
 RowBox[{"{", 
  RowBox[{
   RowBox[{"i", "[", 
    RowBox[{"2", ",", "1", ",", "t"}], "]"}], "\[Rule]", 
   RowBox[{"-", 
    FractionBox[
     RowBox[{
      SuperscriptBox["Y", "2"], " ", 
      RowBox[{"(", 
       RowBox[{"X", "+", "Y"}], ")"}], " ", "\[Kappa]", " ", 
      RowBox[{"(", 
       RowBox[{
        RowBox[{
         RowBox[{"-", "iTot"}], " ", "\[Gamma]"}], "+", 
        RowBox[{"iTot", " ", 
         RowBox[{"(", 
          RowBox[{"\[Alpha]", "+", "\[Gamma]", "+", "\[Delta]"}], ")"}]}], 
        "+", 
        FractionBox[
         RowBox[{"\[Delta]", " ", 
          RowBox[{"(", 
           RowBox[{"\[Alpha]", "+", "\[Gamma]", "+", "\[Delta]"}], ")"}], " ",
           "\[Kappa]"}], 
         RowBox[{"X", "+", "Y"}]], "+", 
        FractionBox[
         RowBox[{"b", " ", 
          RowBox[{"(", 
           RowBox[{
            RowBox[{"iTot", " ", 
             RowBox[{"(", 
              RowBox[{"X", "+", "Y"}], ")"}]}], "+", 
            RowBox[{
             RowBox[{"(", 
              RowBox[{"\[Alpha]", "+", "\[Gamma]", "+", "\[Delta]"}], ")"}], 
             " ", "\[Kappa]"}]}], ")"}], " ", 
          RowBox[{"(", 
           RowBox[{
            RowBox[{"iTot", " ", 
             SuperscriptBox[
              RowBox[{"(", 
               RowBox[{"X", "+", "Y"}], ")"}], "2"]}], "-", 
            RowBox[{"Y", " ", 
             RowBox[{"(", 
              RowBox[{"X", "+", "Y", "-", 
               RowBox[{"2", " ", 
                RowBox[{"(", 
                 RowBox[{"\[Alpha]", "+", "\[Gamma]", "+", "\[Delta]"}], 
                 ")"}]}]}], ")"}], " ", "\[Kappa]"}]}], ")"}]}], 
         RowBox[{"Y", " ", 
          SuperscriptBox[
           RowBox[{"(", 
            RowBox[{"X", "+", "Y"}], ")"}], "2"], " ", "\[Kappa]"}]]}], 
       ")"}]}], 
     RowBox[{
      RowBox[{"(", 
       RowBox[{"X", "-", "Y"}], ")"}], " ", 
      RowBox[{"(", 
       RowBox[{
        RowBox[{"Y", " ", 
         RowBox[{"(", 
          RowBox[{"X", "+", "Y"}], ")"}], " ", 
         RowBox[{"(", 
          RowBox[{"\[Alpha]", "+", "\[Delta]"}], ")"}], " ", "\[Kappa]"}], 
        "+", 
        RowBox[{"b", " ", 
         RowBox[{"(", 
          RowBox[{
           RowBox[{"iTot", " ", 
            SuperscriptBox[
             RowBox[{"(", 
              RowBox[{"X", "+", "Y"}], ")"}], "2"]}], "-", 
           RowBox[{"Y", " ", 
            RowBox[{"(", 
             RowBox[{"X", "+", "Y", "-", 
              RowBox[{"2", " ", 
               RowBox[{"(", 
                RowBox[{"\[Alpha]", "+", "\[Gamma]", "+", "\[Delta]"}], 
                ")"}]}]}], ")"}], " ", "\[Kappa]"}]}], ")"}]}]}], 
       ")"}]}]]}]}], "}"}]], "Output",
 CellChangeTimes->{{3.783774094006865*^9, 3.783774175583395*^9}, {
  3.783791710317439*^9, 3.783791738516272*^9}}]
}, Open  ]],

Cell[CellGroupData[{

Cell[BoxData[
 RowBox[{"lastequ", "=", 
  RowBox[{"Factor", "[", 
   RowBox[{
    RowBox[{
     RowBox[{
      RowBox[{"equList", "[", 
       RowBox[{"[", "2", "]"}], "]"}], "/.", "Eqtemp"}], " ", "/.", 
     RowBox[{"{", 
      RowBox[{
       RowBox[{"i", "[", 
        RowBox[{"1", ",", "2", ",", "t"}], "]"}], "\[Rule]", 
       RowBox[{"iTot", "-", 
        RowBox[{"i", "[", 
         RowBox[{"2", ",", "1", ",", "t"}], "]"}]}]}], "}"}]}], "/.", 
    "i21sol"}], "]"}]}]], "Input",
 CellChangeTimes->{{3.7837741810060863`*^9, 3.783774209684823*^9}, {
   3.7837742574162693`*^9, 3.783774259355709*^9}, {3.7837761296943083`*^9, 
   3.783776141720536*^9}, 3.783792428539393*^9}],

Cell[BoxData[
 RowBox[{"-", 
  RowBox[{
   FractionBox["1", 
    RowBox[{
     SuperscriptBox["Y", "2"], " ", 
     SuperscriptBox[
      RowBox[{"(", 
       RowBox[{"X", "+", "Y"}], ")"}], "2"], " ", "\[Kappa]"}]], 
   RowBox[{"(", 
    RowBox[{
     RowBox[{"b", " ", 
      SuperscriptBox["iTot", "2"], " ", 
      SuperscriptBox["X", "4"]}], "+", 
     RowBox[{"4", " ", "b", " ", 
      SuperscriptBox["iTot", "2"], " ", 
      SuperscriptBox["X", "3"], " ", "Y"}], "+", 
     RowBox[{"6", " ", "b", " ", 
      SuperscriptBox["iTot", "2"], " ", 
      SuperscriptBox["X", "2"], " ", 
      SuperscriptBox["Y", "2"]}], "+", 
     RowBox[{"4", " ", "b", " ", 
      SuperscriptBox["iTot", "2"], " ", "X", " ", 
      SuperscriptBox["Y", "3"]}], "+", 
     RowBox[{"b", " ", 
      SuperscriptBox["iTot", "2"], " ", 
      SuperscriptBox["Y", "4"]}], "-", 
     RowBox[{"b", " ", "iTot", " ", 
      SuperscriptBox["X", "3"], " ", "Y", " ", "\[Kappa]"}], "-", 
     RowBox[{"3", " ", "b", " ", "iTot", " ", 
      SuperscriptBox["X", "2"], " ", 
      SuperscriptBox["Y", "2"], " ", "\[Kappa]"}], "-", 
     RowBox[{"3", " ", "b", " ", "iTot", " ", "X", " ", 
      SuperscriptBox["Y", "3"], " ", "\[Kappa]"}], "-", 
     RowBox[{"b", " ", "iTot", " ", 
      SuperscriptBox["Y", "4"], " ", "\[Kappa]"}], "+", 
     RowBox[{"4", " ", "b", " ", "iTot", " ", 
      SuperscriptBox["X", "2"], " ", "Y", " ", "\[Alpha]", " ", "\[Kappa]"}], 
     "+", 
     RowBox[{"iTot", " ", 
      SuperscriptBox["X", "3"], " ", "Y", " ", "\[Alpha]", " ", "\[Kappa]"}], 
     "+", 
     RowBox[{"8", " ", "b", " ", "iTot", " ", "X", " ", 
      SuperscriptBox["Y", "2"], " ", "\[Alpha]", " ", "\[Kappa]"}], "+", 
     RowBox[{"3", " ", "iTot", " ", 
      SuperscriptBox["X", "2"], " ", 
      SuperscriptBox["Y", "2"], " ", "\[Alpha]", " ", "\[Kappa]"}], "+", 
     RowBox[{"4", " ", "b", " ", "iTot", " ", 
      SuperscriptBox["Y", "3"], " ", "\[Alpha]", " ", "\[Kappa]"}], "+", 
     RowBox[{"3", " ", "iTot", " ", "X", " ", 
      SuperscriptBox["Y", "3"], " ", "\[Alpha]", " ", "\[Kappa]"}], "+", 
     RowBox[{"iTot", " ", 
      SuperscriptBox["Y", "4"], " ", "\[Alpha]", " ", "\[Kappa]"}], "+", 
     RowBox[{"4", " ", "b", " ", "iTot", " ", 
      SuperscriptBox["X", "2"], " ", "Y", " ", "\[Gamma]", " ", "\[Kappa]"}], 
     "+", 
     RowBox[{"8", " ", "b", " ", "iTot", " ", "X", " ", 
      SuperscriptBox["Y", "2"], " ", "\[Gamma]", " ", "\[Kappa]"}], "+", 
     RowBox[{"4", " ", "b", " ", "iTot", " ", 
      SuperscriptBox["Y", "3"], " ", "\[Gamma]", " ", "\[Kappa]"}], "+", 
     RowBox[{"4", " ", "b", " ", "iTot", " ", 
      SuperscriptBox["X", "2"], " ", "Y", " ", "\[Delta]", " ", "\[Kappa]"}], 
     "+", 
     RowBox[{"iTot", " ", 
      SuperscriptBox["X", "3"], " ", "Y", " ", "\[Delta]", " ", "\[Kappa]"}], 
     "+", 
     RowBox[{"8", " ", "b", " ", "iTot", " ", "X", " ", 
      SuperscriptBox["Y", "2"], " ", "\[Delta]", " ", "\[Kappa]"}], "+", 
     RowBox[{"3", " ", "iTot", " ", 
      SuperscriptBox["X", "2"], " ", 
      SuperscriptBox["Y", "2"], " ", "\[Delta]", " ", "\[Kappa]"}], "+", 
     RowBox[{"4", " ", "b", " ", "iTot", " ", 
      SuperscriptBox["Y", "3"], " ", "\[Delta]", " ", "\[Kappa]"}], "+", 
     RowBox[{"3", " ", "iTot", " ", "X", " ", 
      SuperscriptBox["Y", "3"], " ", "\[Delta]", " ", "\[Kappa]"}], "+", 
     RowBox[{"iTot", " ", 
      SuperscriptBox["Y", "4"], " ", "\[Delta]", " ", "\[Kappa]"}], "-", 
     RowBox[{"2", " ", "b", " ", "X", " ", 
      SuperscriptBox["Y", "2"], " ", "\[Alpha]", " ", 
      SuperscriptBox["\[Kappa]", "2"]}], "-", 
     RowBox[{"2", " ", "b", " ", 
      SuperscriptBox["Y", "3"], " ", "\[Alpha]", " ", 
      SuperscriptBox["\[Kappa]", "2"]}], "+", 
     RowBox[{"4", " ", "b", " ", 
      SuperscriptBox["Y", "2"], " ", 
      SuperscriptBox["\[Alpha]", "2"], " ", 
      SuperscriptBox["\[Kappa]", "2"]}], "-", 
     RowBox[{"2", " ", "b", " ", "X", " ", 
      SuperscriptBox["Y", "2"], " ", "\[Gamma]", " ", 
      SuperscriptBox["\[Kappa]", "2"]}], "-", 
     RowBox[{"2", " ", "b", " ", 
      SuperscriptBox["Y", "3"], " ", "\[Gamma]", " ", 
      SuperscriptBox["\[Kappa]", "2"]}], "+", 
     RowBox[{"8", " ", "b", " ", 
      SuperscriptBox["Y", "2"], " ", "\[Alpha]", " ", "\[Gamma]", " ", 
      SuperscriptBox["\[Kappa]", "2"]}], "+", 
     RowBox[{"4", " ", "b", " ", 
      SuperscriptBox["Y", "2"], " ", 
      SuperscriptBox["\[Gamma]", "2"], " ", 
      SuperscriptBox["\[Kappa]", "2"]}], "-", 
     RowBox[{"2", " ", "b", " ", "X", " ", 
      SuperscriptBox["Y", "2"], " ", "\[Delta]", " ", 
      SuperscriptBox["\[Kappa]", "2"]}], "-", 
     RowBox[{"2", " ", "b", " ", 
      SuperscriptBox["Y", "3"], " ", "\[Delta]", " ", 
      SuperscriptBox["\[Kappa]", "2"]}], "+", 
     RowBox[{"8", " ", "b", " ", 
      SuperscriptBox["Y", "2"], " ", "\[Alpha]", " ", "\[Delta]", " ", 
      SuperscriptBox["\[Kappa]", "2"]}], "+", 
     RowBox[{"2", " ", "X", " ", 
      SuperscriptBox["Y", "2"], " ", "\[Alpha]", " ", "\[Delta]", " ", 
      SuperscriptBox["\[Kappa]", "2"]}], "+", 
     RowBox[{"2", " ", 
      SuperscriptBox["Y", "3"], " ", "\[Alpha]", " ", "\[Delta]", " ", 
      SuperscriptBox["\[Kappa]", "2"]}], "+", 
     RowBox[{"8", " ", "b", " ", 
      SuperscriptBox["Y", "2"], " ", "\[Gamma]", " ", "\[Delta]", " ", 
      SuperscriptBox["\[Kappa]", "2"]}], "+", 
     RowBox[{"2", " ", "X", " ", 
      SuperscriptBox["Y", "2"], " ", "\[Gamma]", " ", "\[Delta]", " ", 
      SuperscriptBox["\[Kappa]", "2"]}], "+", 
     RowBox[{"2", " ", 
      SuperscriptBox["Y", "3"], " ", "\[Gamma]", " ", "\[Delta]", " ", 
      SuperscriptBox["\[Kappa]", "2"]}], "+", 
     RowBox[{"4", " ", "b", " ", 
      SuperscriptBox["Y", "2"], " ", 
      SuperscriptBox["\[Delta]", "2"], " ", 
      SuperscriptBox["\[Kappa]", "2"]}], "+", 
     RowBox[{"2", " ", "X", " ", 
      SuperscriptBox["Y", "2"], " ", 
      SuperscriptBox["\[Delta]", "2"], " ", 
      SuperscriptBox["\[Kappa]", "2"]}], "+", 
     RowBox[{"2", " ", 
      SuperscriptBox["Y", "3"], " ", 
      SuperscriptBox["\[Delta]", "2"], " ", 
      SuperscriptBox["\[Kappa]", "2"]}]}], ")"}]}]}]], "Output",
 CellChangeTimes->{{3.783774184022245*^9, 3.783774210196884*^9}, 
   3.7837742597824173`*^9, 3.783776144261734*^9, 3.783791743913123*^9, 
   3.783792429125236*^9}]
}, Open  ]],

Cell[CellGroupData[{

Cell[BoxData[
 RowBox[{"Collect", "[", 
  RowBox[{
   RowBox[{
    RowBox[{"Numerator", "[", "lastequ", "]"}], "/.", 
    RowBox[{"{", 
     RowBox[{
      RowBox[{"b", "\[Rule]", 
       RowBox[{"b", " ", "f"}]}], ",", 
      RowBox[{"\[Delta]", "\[Rule]", 
       FractionBox["\[Delta]", "f"]}]}], "}"}]}], ",", "f", ",", "Factor"}], 
  "]"}]], "Input",
 CellChangeTimes->{{3.783791776906118*^9, 3.783791794560692*^9}}],

Cell[BoxData[
 RowBox[{
  RowBox[{"-", 
   FractionBox[
    RowBox[{"2", " ", 
     SuperscriptBox["Y", "2"], " ", 
     RowBox[{"(", 
      RowBox[{"X", "+", "Y"}], ")"}], " ", 
     SuperscriptBox["\[Delta]", "2"], " ", 
     SuperscriptBox["\[Kappa]", "2"]}], 
    SuperscriptBox["f", "2"]]}], "-", 
  RowBox[{"b", " ", "f", " ", 
   RowBox[{"(", 
    RowBox[{
     RowBox[{"iTot", " ", 
      SuperscriptBox["X", "2"]}], "+", 
     RowBox[{"2", " ", "iTot", " ", "X", " ", "Y"}], "+", 
     RowBox[{"iTot", " ", 
      SuperscriptBox["Y", "2"]}], "+", 
     RowBox[{"2", " ", "Y", " ", "\[Alpha]", " ", "\[Kappa]"}], "+", 
     RowBox[{"2", " ", "Y", " ", "\[Gamma]", " ", "\[Kappa]"}]}], ")"}], " ", 
   
   RowBox[{"(", 
    RowBox[{
     RowBox[{"iTot", " ", 
      SuperscriptBox["X", "2"]}], "+", 
     RowBox[{"2", " ", "iTot", " ", "X", " ", "Y"}], "+", 
     RowBox[{"iTot", " ", 
      SuperscriptBox["Y", "2"]}], "-", 
     RowBox[{"X", " ", "Y", " ", "\[Kappa]"}], "-", 
     RowBox[{
      SuperscriptBox["Y", "2"], " ", "\[Kappa]"}], "+", 
     RowBox[{"2", " ", "Y", " ", "\[Alpha]", " ", "\[Kappa]"}], "+", 
     RowBox[{"2", " ", "Y", " ", "\[Gamma]", " ", "\[Kappa]"}]}], ")"}]}], 
  "-", 
  FractionBox[
   RowBox[{"Y", " ", "\[Delta]", " ", "\[Kappa]", " ", 
    RowBox[{"(", 
     RowBox[{
      RowBox[{"iTot", " ", 
       SuperscriptBox["X", "3"]}], "+", 
      RowBox[{"3", " ", "iTot", " ", 
       SuperscriptBox["X", "2"], " ", "Y"}], "+", 
      RowBox[{"3", " ", "iTot", " ", "X", " ", 
       SuperscriptBox["Y", "2"]}], "+", 
      RowBox[{"iTot", " ", 
       SuperscriptBox["Y", "3"]}], "+", 
      RowBox[{"2", " ", "X", " ", "Y", " ", "\[Alpha]", " ", "\[Kappa]"}], 
      "+", 
      RowBox[{"2", " ", 
       SuperscriptBox["Y", "2"], " ", "\[Alpha]", " ", "\[Kappa]"}], "+", 
      RowBox[{"2", " ", "X", " ", "Y", " ", "\[Gamma]", " ", "\[Kappa]"}], 
      "+", 
      RowBox[{"2", " ", 
       SuperscriptBox["Y", "2"], " ", "\[Gamma]", " ", "\[Kappa]"}], "+", 
      RowBox[{"4", " ", "b", " ", "Y", " ", "\[Delta]", " ", "\[Kappa]"}]}], 
     ")"}]}], "f"], "-", 
  RowBox[{"Y", " ", "\[Kappa]", " ", 
   RowBox[{"(", 
    RowBox[{
     RowBox[{"iTot", " ", 
      SuperscriptBox["X", "3"], " ", "\[Alpha]"}], "+", 
     RowBox[{"3", " ", "iTot", " ", 
      SuperscriptBox["X", "2"], " ", "Y", " ", "\[Alpha]"}], "+", 
     RowBox[{"3", " ", "iTot", " ", "X", " ", 
      SuperscriptBox["Y", "2"], " ", "\[Alpha]"}], "+", 
     RowBox[{"iTot", " ", 
      SuperscriptBox["Y", "3"], " ", "\[Alpha]"}], "+", 
     RowBox[{"4", " ", "b", " ", "iTot", " ", 
      SuperscriptBox["X", "2"], " ", "\[Delta]"}], "+", 
     RowBox[{
     "8", " ", "b", " ", "iTot", " ", "X", " ", "Y", " ", "\[Delta]"}], "+", 
     RowBox[{"4", " ", "b", " ", "iTot", " ", 
      SuperscriptBox["Y", "2"], " ", "\[Delta]"}], "-", 
     RowBox[{
     "2", " ", "b", " ", "X", " ", "Y", " ", "\[Delta]", " ", "\[Kappa]"}], 
     "-", 
     RowBox[{"2", " ", "b", " ", 
      SuperscriptBox["Y", "2"], " ", "\[Delta]", " ", "\[Kappa]"}], "+", 
     RowBox[{
     "8", " ", "b", " ", "Y", " ", "\[Alpha]", " ", "\[Delta]", " ", 
      "\[Kappa]"}], "+", 
     RowBox[{
     "8", " ", "b", " ", "Y", " ", "\[Gamma]", " ", "\[Delta]", " ", 
      "\[Kappa]"}]}], ")"}]}]}]], "Output",
 CellChangeTimes->{3.783791795186091*^9}]
}, Open  ]],

Cell[CellGroupData[{

Cell[BoxData[
 RowBox[{"Solve", "[", 
  RowBox[{
   RowBox[{
    RowBox[{"(", 
     RowBox[{
      RowBox[{"iTot", " ", 
       SuperscriptBox["X", "2"]}], "+", 
      RowBox[{"2", " ", "iTot", " ", "X", " ", "Y"}], "+", 
      RowBox[{"iTot", " ", 
       SuperscriptBox["Y", "2"]}], "+", 
      RowBox[{"2", " ", "Y", " ", "\[Alpha]", " ", "\[Kappa]"}], "+", 
      RowBox[{"2", " ", "Y", " ", "\[Gamma]", " ", "\[Kappa]"}]}], ")"}], 
    "\[Equal]", "0"}], ",", "iTot"}], "]"}]], "Input",
 CellChangeTimes->{{3.783791925141776*^9, 3.783791931090218*^9}}],

Cell[BoxData[
 RowBox[{"{", 
  RowBox[{"{", 
   RowBox[{"iTot", "\[Rule]", 
    RowBox[{"-", 
     FractionBox[
      RowBox[{"2", " ", 
       RowBox[{"(", 
        RowBox[{
         RowBox[{"Y", " ", "\[Alpha]", " ", "\[Kappa]"}], "+", 
         RowBox[{"Y", " ", "\[Gamma]", " ", "\[Kappa]"}]}], ")"}]}], 
      SuperscriptBox[
       RowBox[{"(", 
        RowBox[{"X", "+", "Y"}], ")"}], "2"]]}]}], "}"}], "}"}]], "Output",
 CellChangeTimes->{3.783791931575815*^9}]
}, Open  ]],

Cell[CellGroupData[{

Cell[BoxData[
 RowBox[{"iTotBV", "=", 
  RowBox[{
   RowBox[{
    RowBox[{"Solve", "[", 
     RowBox[{
      RowBox[{
       RowBox[{"(", 
        RowBox[{
         RowBox[{"iTot", " ", 
          SuperscriptBox["X", "2"]}], "+", 
         RowBox[{"2", " ", "iTot", " ", "X", " ", "Y"}], "+", 
         RowBox[{"iTot", " ", 
          SuperscriptBox["Y", "2"]}], "-", 
         RowBox[{"X", " ", "Y", " ", "\[Kappa]"}], "-", 
         RowBox[{
          SuperscriptBox["Y", "2"], " ", "\[Kappa]"}], "+", 
         RowBox[{"2", " ", "Y", " ", "\[Alpha]", " ", "\[Kappa]"}], "+", 
         RowBox[{"2", " ", "Y", " ", "\[Gamma]", " ", "\[Kappa]"}]}], ")"}], 
       "\[Equal]", "0"}], ",", "iTot"}], "]"}], "//", "Simplify"}], "//", 
   "Flatten"}]}]], "Input",
 CellChangeTimes->{{3.783791950197006*^9, 3.783791972334244*^9}, {
  3.783792035565515*^9, 3.783792042472785*^9}}],

Cell[BoxData[
 RowBox[{"{", 
  RowBox[{"iTot", "\[Rule]", 
   FractionBox[
    RowBox[{"Y", " ", 
     RowBox[{"(", 
      RowBox[{"X", "+", "Y", "-", 
       RowBox[{"2", " ", 
        RowBox[{"(", 
         RowBox[{"\[Alpha]", "+", "\[Gamma]"}], ")"}]}]}], ")"}], " ", 
     "\[Kappa]"}], 
    SuperscriptBox[
     RowBox[{"(", 
      RowBox[{"X", "+", "Y"}], ")"}], "2"]]}], "}"}]], "Output",
 CellChangeTimes->{{3.7837919508089314`*^9, 3.783791972687037*^9}, {
  3.783792039086334*^9, 3.783792042871697*^9}}]
}, Open  ]],

Cell[CellGroupData[{

Cell[BoxData[
 RowBox[{"CP", "=", 
  RowBox[{"CharacteristicPolynomial", "[", 
   RowBox[{
    RowBox[{
     RowBox[{
      RowBox[{
       RowBox[{
        RowBox[{
         RowBox[{"jMtrx", "/.", "Eqtemp"}], "/.", 
         RowBox[{"{", 
          RowBox[{
           RowBox[{"i", "[", 
            RowBox[{"1", ",", "2", ",", "t"}], "]"}], "\[Rule]", 
           RowBox[{"iTot", "-", 
            RowBox[{"i", "[", 
             RowBox[{"2", ",", "1", ",", "t"}], "]"}]}]}], "}"}]}], "/.", 
        "i21sol"}], "/.", "iTotBV"}], "/.", 
      RowBox[{"{", 
       RowBox[{
        RowBox[{"b", "\[Rule]", 
         RowBox[{"b", " ", "f"}]}], ",", 
        RowBox[{"\[Delta]", "\[Rule]", 
         FractionBox["\[Delta]", "f"]}]}], "}"}]}], "//", "Simplify"}], ",", 
    "\[Lambda]"}], "]"}]}]], "Input",
 CellChangeTimes->{{3.783791983037917*^9, 3.783792027596641*^9}, {
   3.7837920589504757`*^9, 3.78379208324609*^9}, {3.783792145591473*^9, 
   3.78379215380692*^9}, 3.78379243290788*^9}],

Cell[BoxData[
 InterpretationBox[
  TagBox[
   FrameBox[GridBox[{
      {
       ItemBox[
        TagBox[
         FractionBox[
          RowBox[{
           RowBox[{"X", " ", 
            RowBox[{"(", 
             RowBox[{
              RowBox[{
               SuperscriptBox["f", "2"], " ", 
               SuperscriptBox["X", "3"], " ", "\[Alpha]"}], "+", 
              RowBox[{"2", " ", 
               SuperscriptBox["f", "2"], " ", 
               SuperscriptBox["X", "2"], " ", "Y", " ", "\[Alpha]"}], "+", 
              RowBox[{
               SuperscriptBox["f", "2"], " ", "X", " ", 
               SuperscriptBox["Y", "2"], " ", "\[Alpha]"}], "-", 
              RowBox[{"2", " ", 
               SuperscriptBox["f", "2"], " ", 
               SuperscriptBox["X", "2"], " ", 
               SuperscriptBox["\[Alpha]", "2"]}], "-", 
              RowBox[{"2", " ", 
               SuperscriptBox["f", "2"], " ", "X", " ", "Y", " ", 
               SuperscriptBox["\[Alpha]", "2"]}], "-", 
              RowBox[{"2", " ", 
               SuperscriptBox["f", "2"], " ", 
               SuperscriptBox["X", "2"], " ", "\[Alpha]", " ", "\[Gamma]"}], 
              "-", 
              RowBox[{"2", " ", 
               SuperscriptBox["f", "2"], " ", "X", " ", "Y", " ", "\[Alpha]", 
               " ", "\[Gamma]"}], "+", 
              RowBox[{"2", " ", "b", " ", 
               SuperscriptBox["f", "2"], " ", 
               SuperscriptBox["X", "2"], " ", "\[Delta]"}], "+", 
              RowBox[{"f", " ", 
               SuperscriptBox["X", "3"], " ", "\[Delta]"}], "+", 
              TemplateBox[{"13"},
               "OutputSizeLimit`Skeleton",
               DisplayFunction->(FrameBox[
                 
                 RowBox[{
                  "\" \[CenterEllipsis]\"", #, "\"\[CenterEllipsis] \""}], 
                 Background -> GrayLevel[0.75], 
                 BaseStyle -> {
                  "Deploy", FontColor -> GrayLevel[1], FontSize -> Smaller, 
                   ShowStringCharacters -> False}, BaselinePosition -> 
                 Baseline, ContentPadding -> False, 
                 FrameMargins -> {{1, 1}, {1, 2}}, FrameStyle -> None, 
                 RoundingRadius -> 7]& )], "+", 
              RowBox[{"2", " ", "b", " ", 
               SuperscriptBox["f", "2"], " ", "Y", " ", "\[Gamma]", " ", 
               "\[Delta]"}], "+", 
              RowBox[{"f", " ", 
               SuperscriptBox["Y", "2"], " ", "\[Gamma]", " ", "\[Delta]"}], 
              "+", 
              RowBox[{"2", " ", "b", " ", "f", " ", "X", " ", 
               SuperscriptBox["\[Delta]", "2"]}], "+", 
              RowBox[{
               SuperscriptBox["X", "2"], " ", 
               SuperscriptBox["\[Delta]", "2"]}], "+", 
              RowBox[{"2", " ", "b", " ", "f", " ", "Y", " ", 
               SuperscriptBox["\[Delta]", "2"]}], "+", 
              RowBox[{"2", " ", "X", " ", "Y", " ", 
               SuperscriptBox["\[Delta]", "2"]}], "+", 
              RowBox[{
               SuperscriptBox["Y", "2"], " ", 
               SuperscriptBox["\[Delta]", "2"]}]}], ")"}], " ", 
            RowBox[{"(", 
             TemplateBox[{"1"},
              "OutputSizeLimit`Skeleton",
              DisplayFunction->(FrameBox[
                
                RowBox[{
                 "\" \[CenterEllipsis]\"", #, "\"\[CenterEllipsis] \""}], 
                Background -> GrayLevel[0.75], 
                BaseStyle -> {
                 "Deploy", FontColor -> GrayLevel[1], FontSize -> Smaller, 
                  ShowStringCharacters -> False}, BaselinePosition -> 
                Baseline, ContentPadding -> False, 
                FrameMargins -> {{1, 1}, {1, 2}}, FrameStyle -> None, 
                RoundingRadius -> 7]& )], ")"}]}], "+", 
           TemplateBox[{"1"},
            "OutputSizeLimit`Skeleton",
            DisplayFunction->(FrameBox[
              RowBox[{"\" \[CenterEllipsis]\"", #, "\"\[CenterEllipsis] \""}],
               Background -> GrayLevel[0.75], 
              BaseStyle -> {
               "Deploy", FontColor -> GrayLevel[1], FontSize -> Smaller, 
                ShowStringCharacters -> False}, BaselinePosition -> Baseline, 
              ContentPadding -> False, FrameMargins -> {{1, 1}, {1, 2}}, 
              FrameStyle -> None, RoundingRadius -> 7]& )], "-", 
           TemplateBox[{"1"},
            "OutputSizeLimit`Skeleton",
            DisplayFunction->(FrameBox[
              RowBox[{"\" \[CenterEllipsis]\"", #, "\"\[CenterEllipsis] \""}],
               Background -> GrayLevel[0.75], 
              BaseStyle -> {
               "Deploy", FontColor -> GrayLevel[1], FontSize -> Smaller, 
                ShowStringCharacters -> False}, BaselinePosition -> Baseline, 
              ContentPadding -> False, FrameMargins -> {{1, 1}, {1, 2}}, 
              FrameStyle -> None, RoundingRadius -> 7]& )]}], 
          RowBox[{
           SuperscriptBox["f", "6"], " ", 
           SuperscriptBox[
            RowBox[{"(", 
             RowBox[{"X", "-", "Y"}], ")"}], "4"], " ", 
           SuperscriptBox[
            RowBox[{"(", 
             RowBox[{"X", "+", "Y"}], ")"}], "6"], " ", 
           SuperscriptBox[
            RowBox[{"(", 
             RowBox[{
              RowBox[{"f", " ", "X", " ", "\[Alpha]"}], "+", 
              RowBox[{"f", " ", "Y", " ", "\[Alpha]"}], "+", 
              RowBox[{"2", " ", "b", " ", "f", " ", "\[Delta]"}], "+", 
              RowBox[{"X", " ", "\[Delta]"}], "+", 
              RowBox[{"Y", " ", "\[Delta]"}]}], ")"}], "6"]}]],
         Short[#, 5]& ],
        BaseStyle->{Deployed -> False},
        StripOnInput->False]},
      {GridBox[{
         {
          TagBox[
           TooltipBox[
            StyleBox[
             StyleBox[
              DynamicBox[ToBoxes[
                FEPrivate`FrontEndResource[
                "FEStrings", "sizeBriefExplanation"], StandardForm],
               ImageSizeCache->{73., {3., 10.}}],
              StripOnInput->False,
              DynamicUpdating->True], "SuggestionsBarCategory",
             StripOnInput->False],
            StyleBox[
             DynamicBox[
              ToBoxes[
               FEPrivate`FrontEndResource["FEStrings", "sizeExplanation"], 
               StandardForm]], DynamicUpdating -> True, StripOnInput -> 
             False]],
           Annotation[#, 
            Style[
             Dynamic[
              FEPrivate`FrontEndResource["FEStrings", "sizeExplanation"]], 
             DynamicUpdating -> True], "Tooltip"]& ], 
          ButtonBox[
           PaneSelectorBox[{False->
            StyleBox[
             StyleBox[
              DynamicBox[ToBoxes[
                FEPrivate`FrontEndResource["FEStrings", "sizeShowLess"], 
                StandardForm],
               ImageSizeCache->{61., {0., 10.}}],
              StripOnInput->False,
              DynamicUpdating->True], "SuggestionsBarControl",
             StripOnInput->False], True->
            StyleBox[
             StyleBox[
              DynamicBox[ToBoxes[
                FEPrivate`FrontEndResource["FEStrings", "sizeShowLess"], 
                StandardForm]],
              StripOnInput->False,
              DynamicUpdating->True], "SuggestionsBarControlActive",
             StripOnInput->False]}, Dynamic[
             CurrentValue["MouseOver"]],
            Alignment->Center,
            FrameMargins->0,
            ImageSize->{Automatic, 25}],
           Appearance->None,
           
           ButtonFunction:>OutputSizeLimit`ButtonFunction[
            OutputSizeLimit`Defer, 389, 19337287285304254512, 5/2],
           Enabled->True,
           Evaluator->Automatic,
           Method->"Queued"], 
          ButtonBox[
           PaneSelectorBox[{False->
            StyleBox[
             StyleBox[
              DynamicBox[ToBoxes[
                FEPrivate`FrontEndResource["FEStrings", "sizeShowMore"], 
                StandardForm],
               ImageSizeCache->{68., {0., 10.}}],
              StripOnInput->False,
              DynamicUpdating->True], "SuggestionsBarControl",
             StripOnInput->False], True->
            StyleBox[
             StyleBox[
              DynamicBox[ToBoxes[
                FEPrivate`FrontEndResource["FEStrings", "sizeShowMore"], 
                StandardForm]],
              StripOnInput->False,
              DynamicUpdating->True], "SuggestionsBarControlActive",
             StripOnInput->False]}, Dynamic[
             CurrentValue["MouseOver"]],
            Alignment->Center,
            FrameMargins->0,
            ImageSize->{Automatic, 25}],
           Appearance->None,
           
           ButtonFunction:>OutputSizeLimit`ButtonFunction[
            OutputSizeLimit`Defer, 389, 19337287285304254512, 5 2],
           Enabled->True,
           Evaluator->Automatic,
           Method->"Queued"], 
          ButtonBox[
           PaneSelectorBox[{False->
            StyleBox[
             StyleBox[
              DynamicBox[ToBoxes[
                FEPrivate`FrontEndResource["FEStrings", "sizeShowAll"], 
                StandardForm],
               ImageSizeCache->{51., {0., 10.}}],
              StripOnInput->False,
              DynamicUpdating->True], "SuggestionsBarControl",
             StripOnInput->False], True->
            StyleBox[
             StyleBox[
              DynamicBox[ToBoxes[
                FEPrivate`FrontEndResource["FEStrings", "sizeShowAll"], 
                StandardForm]],
              StripOnInput->False,
              DynamicUpdating->True], "SuggestionsBarControlActive",
             StripOnInput->False]}, Dynamic[
             CurrentValue["MouseOver"]],
            Alignment->Center,
            FrameMargins->0,
            ImageSize->{Automatic, 25}],
           Appearance->None,
           
           ButtonFunction:>OutputSizeLimit`ButtonFunction[
            OutputSizeLimit`Defer, 389, 19337287285304254512, Infinity],
           Enabled->True,
           Evaluator->Automatic,
           Method->"Queued"], 
          ButtonBox[
           PaneSelectorBox[{False->
            StyleBox[
             StyleBox[
              DynamicBox[ToBoxes[
                FEPrivate`FrontEndResource["FEStrings", "sizeChangeLimit"], 
                StandardForm],
               ImageSizeCache->{92., {1., 10.}}],
              StripOnInput->False,
              DynamicUpdating->True], "SuggestionsBarControl",
             StripOnInput->False], True->
            StyleBox[
             StyleBox[
              DynamicBox[ToBoxes[
                FEPrivate`FrontEndResource["FEStrings", "sizeChangeLimit"], 
                StandardForm]],
              StripOnInput->False,
              DynamicUpdating->True], "SuggestionsBarControlActive",
             StripOnInput->False]}, Dynamic[
             CurrentValue["MouseOver"]],
            Alignment->Center,
            FrameMargins->0,
            ImageSize->{Automatic, 25}],
           Appearance->None,
           ButtonFunction:>FrontEndExecute[{
              FrontEnd`SetOptions[
              FrontEnd`$FrontEnd, 
               FrontEnd`PreferencesSettings -> {"Page" -> "Evaluation"}], 
              FrontEnd`FrontEndToken["PreferencesDialog"]}],
           Evaluator->None,
           Method->"Preemptive"]}
        },
        AutoDelete->False,
        FrameStyle->GrayLevel[0.85],
        GridBoxDividers->{"Columns" -> {False, {True}}},
        GridBoxItemSize->{"Columns" -> {{Automatic}}, "Rows" -> {{Automatic}}},
        GridBoxSpacings->{"Columns" -> {{2}}}]}
     },
     DefaultBaseStyle->"Column",
     GridBoxAlignment->{
      "Columns" -> {{Left}}, "ColumnsIndexed" -> {}, "Rows" -> {{Baseline}}, 
       "RowsIndexed" -> {}},
     GridBoxDividers->{
      "Columns" -> {{False}}, "ColumnsIndexed" -> {}, "Rows" -> {{False}}, 
       "RowsIndexed" -> {}},
     GridBoxItemSize->{
      "Columns" -> {{Automatic}}, "ColumnsIndexed" -> {}, "Rows" -> {{1.}}, 
       "RowsIndexed" -> {}},
     GridBoxSpacings->{"Columns" -> {
         Offset[0.27999999999999997`], {
          Offset[0.5599999999999999]}, 
         Offset[0.27999999999999997`]}, "ColumnsIndexed" -> {}, "Rows" -> {
         Offset[0.2], 
         Offset[1.2], {
          Offset[0.4]}, 
         Offset[0.2]}, "RowsIndexed" -> {}}],
    Background->RGBColor[0.9657, 0.9753, 0.9802],
    FrameMargins->{{12, 12}, {0, 15}},
    FrameStyle->GrayLevel[0.85],
    RoundingRadius->5,
    StripOnInput->False],
   Deploy,
   DefaultBaseStyle->"Deploy"],
  Out[389]]], "Output",
 CellChangeTimes->{{3.783791984157542*^9, 3.783792030027856*^9}, {
   3.783792066507511*^9, 3.783792090130439*^9}, {3.783792148442299*^9, 
   3.783792156637892*^9}, 3.783792435072165*^9}]
}, Open  ]],

Cell[CellGroupData[{

Cell[BoxData[
 RowBox[{"CP2", "=", 
  RowBox[{"Numerator", "[", 
   RowBox[{"Factor", "[", "CP", "]"}], "]"}]}]], "Input",
 CellChangeTimes->{{3.78379209673285*^9, 3.783792111061512*^9}, {
  3.7837921866634293`*^9, 3.783792208119583*^9}}],

Cell[BoxData[
 InterpretationBox[
  TagBox[
   FrameBox[GridBox[{
      {
       ItemBox[
        TagBox[
         RowBox[{
          RowBox[{"-", 
           RowBox[{"(", 
            RowBox[{
             RowBox[{"f", " ", "\[Alpha]"}], "+", 
             RowBox[{"f", " ", "\[Gamma]"}], "+", "\[Delta]", "+", 
             RowBox[{"f", " ", "\[Lambda]"}]}], ")"}]}], " ", 
          RowBox[{"(", 
           RowBox[{
            RowBox[{"b", " ", 
             SuperscriptBox["f", "8"], " ", 
             SuperscriptBox["X", "7"], " ", "Y", " ", 
             SuperscriptBox["\[Alpha]", "4"]}], "+", 
            RowBox[{"6", " ", "b", " ", 
             SuperscriptBox["f", "8"], " ", 
             SuperscriptBox["X", "6"], " ", 
             SuperscriptBox["Y", "2"], " ", 
             SuperscriptBox["\[Alpha]", "4"]}], "+", 
            RowBox[{"15", " ", "b", " ", 
             SuperscriptBox["f", "8"], " ", 
             SuperscriptBox["X", "5"], " ", 
             SuperscriptBox["Y", "3"], " ", 
             SuperscriptBox["\[Alpha]", "4"]}], "+", 
            RowBox[{"20", " ", "b", " ", 
             SuperscriptBox["f", "8"], " ", 
             SuperscriptBox["X", "4"], " ", 
             SuperscriptBox["Y", "4"], " ", 
             SuperscriptBox["\[Alpha]", "4"]}], "+", 
            RowBox[{"15", " ", "b", " ", 
             SuperscriptBox["f", "8"], " ", 
             SuperscriptBox["X", "3"], " ", 
             SuperscriptBox["Y", "5"], " ", 
             SuperscriptBox["\[Alpha]", "4"]}], "+", 
            RowBox[{"6", " ", "b", " ", 
             SuperscriptBox["f", "8"], " ", 
             SuperscriptBox["X", "2"], " ", 
             SuperscriptBox["Y", "6"], " ", 
             SuperscriptBox["\[Alpha]", "4"]}], "+", 
            RowBox[{"b", " ", 
             SuperscriptBox["f", "8"], " ", "X", " ", 
             SuperscriptBox["Y", "7"], " ", 
             SuperscriptBox["\[Alpha]", "4"]}], "-", 
            RowBox[{"4", " ", "b", " ", 
             SuperscriptBox["f", "8"], " ", 
             SuperscriptBox["X", "6"], " ", "Y", " ", 
             SuperscriptBox["\[Alpha]", "5"]}], "+", 
            RowBox[{
             SuperscriptBox["f", "7"], " ", 
             SuperscriptBox["X", "7"], " ", "Y", " ", 
             SuperscriptBox["\[Alpha]", "5"]}], "-", 
            RowBox[{"20", " ", "b", " ", 
             SuperscriptBox["f", "8"], " ", 
             SuperscriptBox["X", "5"], " ", 
             SuperscriptBox["Y", "2"], " ", 
             SuperscriptBox["\[Alpha]", "5"]}], "+", 
            RowBox[{"6", " ", 
             SuperscriptBox["f", "7"], " ", 
             SuperscriptBox["X", "6"], " ", 
             SuperscriptBox["Y", "2"], " ", 
             SuperscriptBox["\[Alpha]", "5"]}], "-", 
            RowBox[{"40", " ", "b", " ", 
             SuperscriptBox["f", "8"], " ", 
             SuperscriptBox["X", "4"], " ", 
             SuperscriptBox["Y", "3"], " ", 
             SuperscriptBox["\[Alpha]", "5"]}], "+", 
            TemplateBox[{"5374"},
             "OutputSizeLimit`Skeleton",
             DisplayFunction->(FrameBox[
               
               RowBox[{
                "\" \[CenterEllipsis]\"", #, "\"\[CenterEllipsis] \""}], 
               Background -> GrayLevel[0.75], 
               BaseStyle -> {
                "Deploy", FontColor -> GrayLevel[1], FontSize -> Smaller, 
                 ShowStringCharacters -> False}, BaselinePosition -> Baseline,
                ContentPadding -> False, FrameMargins -> {{1, 1}, {1, 2}}, 
               FrameStyle -> None, RoundingRadius -> 7]& )]}], ")"}]}],
         Short[#, 5]& ],
        BaseStyle->{Deployed -> False},
        StripOnInput->False]},
      {GridBox[{
         {
          TagBox[
           TooltipBox[
            StyleBox[
             StyleBox[
              DynamicBox[ToBoxes[
                FEPrivate`FrontEndResource[
                "FEStrings", "sizeBriefExplanation"], StandardForm],
               ImageSizeCache->{73., {3., 10.}}],
              StripOnInput->False,
              DynamicUpdating->True], "SuggestionsBarCategory",
             StripOnInput->False],
            StyleBox[
             DynamicBox[
              ToBoxes[
               FEPrivate`FrontEndResource["FEStrings", "sizeExplanation"], 
               StandardForm]], DynamicUpdating -> True, StripOnInput -> 
             False]],
           Annotation[#, 
            Style[
             Dynamic[
              FEPrivate`FrontEndResource["FEStrings", "sizeExplanation"]], 
             DynamicUpdating -> True], "Tooltip"]& ], 
          ButtonBox[
           PaneSelectorBox[{False->
            StyleBox[
             StyleBox[
              DynamicBox[ToBoxes[
                FEPrivate`FrontEndResource["FEStrings", "sizeShowLess"], 
                StandardForm],
               ImageSizeCache->{61., {0., 10.}}],
              StripOnInput->False,
              DynamicUpdating->True], "SuggestionsBarControl",
             StripOnInput->False], True->
            StyleBox[
             StyleBox[
              DynamicBox[ToBoxes[
                FEPrivate`FrontEndResource["FEStrings", "sizeShowLess"], 
                StandardForm],
               ImageSizeCache->{61., {0., 10.}}],
              StripOnInput->False,
              DynamicUpdating->True], "SuggestionsBarControlActive",
             StripOnInput->False]}, Dynamic[
             CurrentValue["MouseOver"]],
            Alignment->Center,
            FrameMargins->0,
            ImageSize->{Automatic, 25}],
           Appearance->None,
           
           ButtonFunction:>OutputSizeLimit`ButtonFunction[
            OutputSizeLimit`Defer, 367, 19337287285304254512, 5/2],
           Enabled->True,
           Evaluator->Automatic,
           Method->"Queued"], 
          ButtonBox[
           PaneSelectorBox[{False->
            StyleBox[
             StyleBox[
              DynamicBox[ToBoxes[
                FEPrivate`FrontEndResource["FEStrings", "sizeShowMore"], 
                StandardForm],
               ImageSizeCache->{68., {0., 10.}}],
              StripOnInput->False,
              DynamicUpdating->True], "SuggestionsBarControl",
             StripOnInput->False], True->
            StyleBox[
             StyleBox[
              DynamicBox[ToBoxes[
                FEPrivate`FrontEndResource["FEStrings", "sizeShowMore"], 
                StandardForm]],
              StripOnInput->False,
              DynamicUpdating->True], "SuggestionsBarControlActive",
             StripOnInput->False]}, Dynamic[
             CurrentValue["MouseOver"]],
            Alignment->Center,
            FrameMargins->0,
            ImageSize->{Automatic, 25}],
           Appearance->None,
           
           ButtonFunction:>OutputSizeLimit`ButtonFunction[
            OutputSizeLimit`Defer, 367, 19337287285304254512, 5 2],
           Enabled->True,
           Evaluator->Automatic,
           Method->"Queued"], 
          ButtonBox[
           PaneSelectorBox[{False->
            StyleBox[
             StyleBox[
              DynamicBox[ToBoxes[
                FEPrivate`FrontEndResource["FEStrings", "sizeShowAll"], 
                StandardForm],
               ImageSizeCache->{51., {0., 10.}}],
              StripOnInput->False,
              DynamicUpdating->True], "SuggestionsBarControl",
             StripOnInput->False], True->
            StyleBox[
             StyleBox[
              DynamicBox[ToBoxes[
                FEPrivate`FrontEndResource["FEStrings", "sizeShowAll"], 
                StandardForm]],
              StripOnInput->False,
              DynamicUpdating->True], "SuggestionsBarControlActive",
             StripOnInput->False]}, Dynamic[
             CurrentValue["MouseOver"]],
            Alignment->Center,
            FrameMargins->0,
            ImageSize->{Automatic, 25}],
           Appearance->None,
           ButtonFunction:>OutputSizeLimit`ButtonFunction[
            OutputSizeLimit`Defer, 367, 19337287285304254512, Infinity],
           Enabled->True,
           Evaluator->Automatic,
           Method->"Queued"], 
          ButtonBox[
           PaneSelectorBox[{False->
            StyleBox[
             StyleBox[
              DynamicBox[ToBoxes[
                FEPrivate`FrontEndResource["FEStrings", "sizeChangeLimit"], 
                StandardForm],
               ImageSizeCache->{92., {1., 10.}}],
              StripOnInput->False,
              DynamicUpdating->True], "SuggestionsBarControl",
             StripOnInput->False], True->
            StyleBox[
             StyleBox[
              DynamicBox[ToBoxes[
                FEPrivate`FrontEndResource["FEStrings", "sizeChangeLimit"], 
                StandardForm],
               ImageSizeCache->{92., {1., 10.}}],
              StripOnInput->False,
              DynamicUpdating->True], "SuggestionsBarControlActive",
             StripOnInput->False]}, Dynamic[
             CurrentValue["MouseOver"]],
            Alignment->Center,
            FrameMargins->0,
            ImageSize->{Automatic, 25}],
           Appearance->None,
           ButtonFunction:>FrontEndExecute[{
              FrontEnd`SetOptions[
              FrontEnd`$FrontEnd, 
               FrontEnd`PreferencesSettings -> {"Page" -> "Evaluation"}], 
              FrontEnd`FrontEndToken["PreferencesDialog"]}],
           Evaluator->None,
           Method->"Preemptive"]}
        },
        AutoDelete->False,
        FrameStyle->GrayLevel[0.85],
        GridBoxDividers->{"Columns" -> {False, {True}}},
        GridBoxItemSize->{"Columns" -> {{Automatic}}, "Rows" -> {{Automatic}}},
        GridBoxSpacings->{"Columns" -> {{2}}}]}
     },
     DefaultBaseStyle->"Column",
     GridBoxAlignment->{
      "Columns" -> {{Left}}, "ColumnsIndexed" -> {}, "Rows" -> {{Baseline}}, 
       "RowsIndexed" -> {}},
     GridBoxDividers->{
      "Columns" -> {{False}}, "ColumnsIndexed" -> {}, "Rows" -> {{False}}, 
       "RowsIndexed" -> {}},
     GridBoxItemSize->{
      "Columns" -> {{Automatic}}, "ColumnsIndexed" -> {}, "Rows" -> {{1.}}, 
       "RowsIndexed" -> {}},
     GridBoxSpacings->{"Columns" -> {
         Offset[0.27999999999999997`], {
          Offset[0.5599999999999999]}, 
         Offset[0.27999999999999997`]}, "ColumnsIndexed" -> {}, "Rows" -> {
         Offset[0.2], 
         Offset[1.2], {
          Offset[0.4]}, 
         Offset[0.2]}, "RowsIndexed" -> {}}],
    Background->RGBColor[0.9657, 0.9753, 0.9802],
    FrameMargins->{{12, 12}, {0, 15}},
    FrameStyle->GrayLevel[0.85],
    RoundingRadius->5,
    StripOnInput->False],
   Deploy,
   DefaultBaseStyle->"Deploy"],
  Out[367]]], "Output",
 CellChangeTimes->{{3.783792105415546*^9, 3.78379212343909*^9}, {
  3.7837921845724583`*^9, 3.78379221408615*^9}}]
}, Open  ]],

Cell[CellGroupData[{

Cell[BoxData[
 RowBox[{"temp", "=", 
  RowBox[{"Collect", "[", 
   RowBox[{
    RowBox[{
     RowBox[{"CoefficientList", "[", 
      RowBox[{
       RowBox[{"CP2", "[", 
        RowBox[{"[", "3", "]"}], "]"}], ",", "f"}], "]"}], "[", 
     RowBox[{"[", 
      RowBox[{"-", "1"}], "]"}], "]"}], ",", "\[Lambda]", ",", "Simplify"}], 
   "]"}]}]], "Input",
 CellChangeTimes->{{3.78379221761092*^9, 3.783792312984129*^9}, {
  3.78379235095242*^9, 3.783792351798717*^9}, {3.783792413570815*^9, 
  3.783792414649103*^9}}],

Cell[BoxData[
 RowBox[{
  RowBox[{"b", " ", 
   RowBox[{"(", 
    RowBox[{"X", "+", "Y"}], ")"}], " ", 
   RowBox[{"(", 
    RowBox[{"\[Alpha]", "+", "\[Gamma]"}], ")"}], " ", 
   RowBox[{"(", 
    RowBox[{
     RowBox[{"X", " ", "\[Alpha]"}], "+", 
     RowBox[{"Y", " ", "\[Alpha]"}], "+", 
     RowBox[{"2", " ", "b", " ", "\[Delta]"}]}], ")"}], " ", 
   RowBox[{"(", 
    RowBox[{
     RowBox[{
      SuperscriptBox["X", "5"], " ", "Y", " ", 
      SuperscriptBox["\[Alpha]", "2"]}], "+", 
     RowBox[{"2", " ", "b", " ", 
      SuperscriptBox["Y", "2"], " ", 
      RowBox[{"(", 
       RowBox[{"\[Alpha]", "+", "\[Gamma]"}], ")"}], " ", "\[Delta]", " ", 
      RowBox[{"(", 
       RowBox[{
        RowBox[{
         SuperscriptBox["Y", "2"], " ", "\[Alpha]"}], "-", 
        RowBox[{"2", " ", "b", " ", 
         RowBox[{"(", 
          RowBox[{"\[Alpha]", "+", "\[Gamma]"}], ")"}], " ", "\[Delta]"}], 
        "-", 
        RowBox[{"2", " ", "Y", " ", 
         RowBox[{"(", 
          RowBox[{
           SuperscriptBox["\[Alpha]", "2"], "+", 
           RowBox[{"\[Alpha]", " ", "\[Gamma]"}], "-", 
           RowBox[{"b", " ", "\[Delta]"}]}], ")"}]}]}], ")"}]}], "+", 
     RowBox[{"2", " ", 
      SuperscriptBox["X", "4"], " ", "\[Alpha]", " ", 
      RowBox[{"(", 
       RowBox[{
        RowBox[{"2", " ", 
         SuperscriptBox["Y", "2"], " ", "\[Alpha]"}], "+", 
        RowBox[{"b", " ", 
         RowBox[{"(", 
          RowBox[{"\[Alpha]", "+", "\[Gamma]"}], ")"}], " ", "\[Delta]"}], 
        "-", 
        RowBox[{"2", " ", "Y", " ", 
         RowBox[{"(", 
          RowBox[{
           SuperscriptBox["\[Alpha]", "2"], "+", 
           RowBox[{"\[Alpha]", " ", "\[Gamma]"}], "-", 
           RowBox[{"b", " ", "\[Delta]"}]}], ")"}]}]}], ")"}]}], "+", 
     RowBox[{"2", " ", 
      SuperscriptBox["X", "3"], " ", 
      RowBox[{"(", 
       RowBox[{
        RowBox[{"3", " ", 
         SuperscriptBox["Y", "3"], " ", 
         SuperscriptBox["\[Alpha]", "2"]}], "-", 
        RowBox[{"6", " ", 
         SuperscriptBox["Y", "2"], " ", "\[Alpha]", " ", 
         RowBox[{"(", 
          RowBox[{
           SuperscriptBox["\[Alpha]", "2"], "+", 
           RowBox[{"\[Alpha]", " ", "\[Gamma]"}], "-", 
           RowBox[{"b", " ", "\[Delta]"}]}], ")"}]}], "-", 
        RowBox[{"2", " ", "b", " ", 
         RowBox[{"(", 
          RowBox[{"\[Alpha]", "+", "\[Gamma]"}], ")"}], " ", "\[Delta]", " ", 
         
         RowBox[{"(", 
          RowBox[{
           SuperscriptBox["\[Alpha]", "2"], "+", 
           RowBox[{"\[Alpha]", " ", "\[Gamma]"}], "-", 
           RowBox[{"b", " ", "\[Delta]"}]}], ")"}]}], "+", 
        RowBox[{"2", " ", "Y", " ", 
         SuperscriptBox[
          RowBox[{"(", 
           RowBox[{
            SuperscriptBox["\[Alpha]", "2"], "+", 
            RowBox[{"\[Alpha]", " ", "\[Gamma]"}], "-", 
            RowBox[{"b", " ", "\[Delta]"}]}], ")"}], "2"]}]}], ")"}]}], "+", 
     RowBox[{"X", " ", "Y", " ", 
      RowBox[{"(", 
       RowBox[{
        RowBox[{
         SuperscriptBox["Y", "4"], " ", 
         SuperscriptBox["\[Alpha]", "2"]}], "+", 
        RowBox[{"8", " ", 
         SuperscriptBox["b", "2"], " ", 
         SuperscriptBox[
          RowBox[{"(", 
           RowBox[{"\[Alpha]", "+", "\[Gamma]"}], ")"}], "2"], " ", 
         SuperscriptBox["\[Delta]", "2"]}], "-", 
        RowBox[{"4", " ", 
         SuperscriptBox["Y", "3"], " ", "\[Alpha]", " ", 
         RowBox[{"(", 
          RowBox[{
           SuperscriptBox["\[Alpha]", "2"], "+", 
           RowBox[{"\[Alpha]", " ", "\[Gamma]"}], "-", 
           RowBox[{"b", " ", "\[Delta]"}]}], ")"}]}], "+", 
        RowBox[{"4", " ", "b", " ", "Y", " ", 
         RowBox[{"(", 
          RowBox[{"\[Alpha]", "+", "\[Gamma]"}], ")"}], " ", "\[Delta]", " ", 
         
         RowBox[{"(", 
          RowBox[{
           SuperscriptBox["\[Alpha]", "2"], "+", 
           RowBox[{"\[Alpha]", " ", "\[Gamma]"}], "-", 
           RowBox[{"b", " ", "\[Delta]"}]}], ")"}]}], "+", 
        RowBox[{"4", " ", 
         SuperscriptBox["Y", "2"], " ", 
         SuperscriptBox[
          RowBox[{"(", 
           RowBox[{
            SuperscriptBox["\[Alpha]", "2"], "+", 
            RowBox[{"\[Alpha]", " ", "\[Gamma]"}], "-", 
            RowBox[{"b", " ", "\[Delta]"}]}], ")"}], "2"]}]}], ")"}]}], "+", 
     RowBox[{"4", " ", 
      SuperscriptBox["X", "2"], " ", 
      RowBox[{"(", 
       RowBox[{
        RowBox[{
         SuperscriptBox["Y", "4"], " ", 
         SuperscriptBox["\[Alpha]", "2"]}], "-", 
        RowBox[{
         SuperscriptBox["b", "2"], " ", 
         SuperscriptBox[
          RowBox[{"(", 
           RowBox[{"\[Alpha]", "+", "\[Gamma]"}], ")"}], "2"], " ", 
         SuperscriptBox["\[Delta]", "2"]}], "-", 
        RowBox[{"3", " ", 
         SuperscriptBox["Y", "3"], " ", "\[Alpha]", " ", 
         RowBox[{"(", 
          RowBox[{
           SuperscriptBox["\[Alpha]", "2"], "+", 
           RowBox[{"\[Alpha]", " ", "\[Gamma]"}], "-", 
           RowBox[{"b", " ", "\[Delta]"}]}], ")"}]}], "+", 
        RowBox[{"b", " ", "Y", " ", 
         RowBox[{"(", 
          RowBox[{"\[Alpha]", "+", "\[Gamma]"}], ")"}], " ", "\[Delta]", " ", 
         
         RowBox[{"(", 
          RowBox[{
           SuperscriptBox["\[Alpha]", "2"], "+", 
           RowBox[{"\[Alpha]", " ", "\[Gamma]"}], "-", 
           RowBox[{"b", " ", "\[Delta]"}]}], ")"}]}], "+", 
        RowBox[{
         SuperscriptBox["Y", "2"], " ", 
         RowBox[{"(", 
          RowBox[{
           RowBox[{"2", " ", 
            SuperscriptBox["\[Alpha]", "4"]}], "+", 
           RowBox[{"4", " ", 
            SuperscriptBox["\[Alpha]", "3"], " ", "\[Gamma]"}], "-", 
           RowBox[{
           "5", " ", "b", " ", "\[Alpha]", " ", "\[Gamma]", " ", "\[Delta]"}],
            "+", 
           RowBox[{"2", " ", 
            SuperscriptBox["b", "2"], " ", 
            SuperscriptBox["\[Delta]", "2"]}], "+", 
           RowBox[{
            SuperscriptBox["\[Alpha]", "2"], " ", 
            RowBox[{"(", 
             RowBox[{
              RowBox[{"2", " ", 
               SuperscriptBox["\[Gamma]", "2"]}], "-", 
              RowBox[{"5", " ", "b", " ", "\[Delta]"}]}], ")"}]}]}], 
          ")"}]}]}], ")"}]}]}], ")"}]}], "+", 
  RowBox[{"b", " ", 
   RowBox[{"(", 
    RowBox[{"X", "+", "Y"}], ")"}], " ", 
   RowBox[{"(", 
    RowBox[{"\[Alpha]", "+", "\[Gamma]"}], ")"}], " ", 
   RowBox[{"(", 
    RowBox[{
     RowBox[{
      SuperscriptBox["X", "6"], " ", "Y", " ", 
      SuperscriptBox["\[Alpha]", "2"]}], "-", 
     RowBox[{
      SuperscriptBox["X", "5"], " ", "\[Alpha]", " ", 
      RowBox[{"(", 
       RowBox[{
        RowBox[{
         RowBox[{"-", "5"}], " ", 
         SuperscriptBox["Y", "2"], " ", "\[Alpha]"}], "+", 
        RowBox[{
         RowBox[{"(", 
          RowBox[{"\[Alpha]", "+", "\[Gamma]"}], ")"}], " ", 
         RowBox[{"(", 
          RowBox[{
           SuperscriptBox["\[Alpha]", "2"], "-", 
           RowBox[{"2", " ", "b", " ", "\[Delta]"}]}], ")"}]}], "+", 
        RowBox[{"2", " ", "Y", " ", 
         RowBox[{"(", 
          RowBox[{
           SuperscriptBox["\[Alpha]", "2"], "+", 
           RowBox[{"2", " ", "\[Alpha]", " ", "\[Gamma]"}], "-", 
           RowBox[{"2", " ", "b", " ", "\[Delta]"}]}], ")"}]}]}], ")"}]}], 
     "+", 
     RowBox[{
      SuperscriptBox["Y", "2"], " ", 
      RowBox[{"(", 
       RowBox[{"\[Alpha]", "+", "\[Gamma]"}], ")"}], " ", 
      RowBox[{"(", 
       RowBox[{
        RowBox[{"4", " ", 
         SuperscriptBox["b", "2"], " ", "Y", " ", 
         RowBox[{"(", 
          RowBox[{"\[Alpha]", "-", "\[Gamma]"}], ")"}], " ", 
         SuperscriptBox["\[Delta]", "2"]}], "+", 
        RowBox[{"8", " ", 
         SuperscriptBox["b", "3"], " ", 
         SuperscriptBox["\[Delta]", "3"]}], "-", 
        RowBox[{
         SuperscriptBox["Y", "3"], " ", 
         RowBox[{"(", 
          RowBox[{
           SuperscriptBox["\[Alpha]", "3"], "-", 
           RowBox[{"2", " ", "b", " ", "\[Alpha]", " ", "\[Delta]"}]}], 
          ")"}]}], "+", 
        RowBox[{"2", " ", 
         SuperscriptBox["Y", "2"], " ", 
         RowBox[{"(", 
          RowBox[{
           SuperscriptBox["\[Alpha]", "4"], "+", 
           RowBox[{
            SuperscriptBox["\[Alpha]", "3"], " ", "\[Gamma]"}], "-", 
           RowBox[{"2", " ", "b", " ", 
            SuperscriptBox["\[Alpha]", "2"], " ", "\[Delta]"}], "-", 
           RowBox[{
           "2", " ", "b", " ", "\[Alpha]", " ", "\[Gamma]", " ", "\[Delta]"}],
            "+", 
           RowBox[{"2", " ", 
            SuperscriptBox["b", "2"], " ", 
            SuperscriptBox["\[Delta]", "2"]}]}], ")"}]}]}], ")"}]}], "+", 
     RowBox[{"2", " ", 
      SuperscriptBox["X", "3"], " ", 
      RowBox[{"(", 
       RowBox[{
        RowBox[{"5", " ", 
         SuperscriptBox["Y", "4"], " ", 
         SuperscriptBox["\[Alpha]", "2"]}], "+", 
        RowBox[{"2", " ", 
         SuperscriptBox["b", "2"], " ", 
         RowBox[{"(", 
          RowBox[{
           SuperscriptBox["\[Alpha]", "2"], "-", 
           SuperscriptBox["\[Gamma]", "2"]}], ")"}], " ", 
         SuperscriptBox["\[Delta]", "2"]}], "-", 
        RowBox[{"6", " ", 
         SuperscriptBox["Y", "3"], " ", "\[Alpha]", " ", 
         RowBox[{"(", 
          RowBox[{
           SuperscriptBox["\[Alpha]", "2"], "+", 
           RowBox[{"2", " ", "\[Alpha]", " ", "\[Gamma]"}], "-", 
           RowBox[{"2", " ", "b", " ", "\[Delta]"}]}], ")"}]}], "+", 
        RowBox[{"4", " ", "Y", " ", "\[Alpha]", " ", 
         RowBox[{"(", 
          RowBox[{
           SuperscriptBox["\[Alpha]", "4"], "+", 
           RowBox[{"2", " ", 
            SuperscriptBox["\[Alpha]", "3"], " ", "\[Gamma]"}], "-", 
           RowBox[{
           "3", " ", "b", " ", "\[Alpha]", " ", "\[Gamma]", " ", "\[Delta]"}],
            "+", 
           RowBox[{"3", " ", 
            SuperscriptBox["b", "2"], " ", 
            SuperscriptBox["\[Delta]", "2"]}], "+", 
           RowBox[{
            SuperscriptBox["\[Alpha]", "2"], " ", 
            RowBox[{"(", 
             RowBox[{
              SuperscriptBox["\[Gamma]", "2"], "-", 
              RowBox[{"3", " ", "b", " ", "\[Delta]"}]}], ")"}]}]}], ")"}]}], 
        "+", 
        RowBox[{
         SuperscriptBox["Y", "2"], " ", 
         RowBox[{"(", 
          RowBox[{
           RowBox[{
            RowBox[{"-", "5"}], " ", 
            SuperscriptBox["\[Alpha]", "4"]}], "+", 
           RowBox[{
            SuperscriptBox["\[Alpha]", "3"], " ", "\[Gamma]"}], "-", 
           RowBox[{
           "14", " ", "b", " ", "\[Alpha]", " ", "\[Gamma]", " ", 
            "\[Delta]"}], "+", 
           RowBox[{"6", " ", 
            SuperscriptBox["b", "2"], " ", 
            SuperscriptBox["\[Delta]", "2"]}], "+", 
           RowBox[{
            SuperscriptBox["\[Alpha]", "2"], " ", 
            RowBox[{"(", 
             RowBox[{
              RowBox[{"6", " ", 
               SuperscriptBox["\[Gamma]", "2"]}], "+", 
              RowBox[{"4", " ", "b", " ", "\[Delta]"}]}], ")"}]}]}], 
          ")"}]}]}], ")"}]}], "+", 
     RowBox[{
      SuperscriptBox["X", "2"], " ", 
      RowBox[{"(", 
       RowBox[{
        RowBox[{"5", " ", 
         SuperscriptBox["Y", "5"], " ", 
         SuperscriptBox["\[Alpha]", "2"]}], "+", 
        RowBox[{"8", " ", 
         SuperscriptBox["b", "3"], " ", 
         RowBox[{"(", 
          RowBox[{"\[Alpha]", "+", "\[Gamma]"}], ")"}], " ", 
         SuperscriptBox["\[Delta]", "3"]}], "-", 
        RowBox[{"8", " ", 
         SuperscriptBox["Y", "4"], " ", "\[Alpha]", " ", 
         RowBox[{"(", 
          RowBox[{
           SuperscriptBox["\[Alpha]", "2"], "+", 
           RowBox[{"2", " ", "\[Alpha]", " ", "\[Gamma]"}], "-", 
           RowBox[{"2", " ", "b", " ", "\[Delta]"}]}], ")"}]}], "+", 
        RowBox[{"4", " ", 
         SuperscriptBox["b", "2"], " ", "Y", " ", 
         SuperscriptBox["\[Delta]", "2"], " ", 
         RowBox[{"(", 
          RowBox[{
           RowBox[{
            RowBox[{"-", "5"}], " ", 
            SuperscriptBox["\[Alpha]", "2"]}], "-", 
           RowBox[{"4", " ", "\[Alpha]", " ", "\[Gamma]"}], "+", 
           SuperscriptBox["\[Gamma]", "2"], "+", 
           RowBox[{"4", " ", "b", " ", "\[Delta]"}]}], ")"}]}], "+", 
        RowBox[{"2", " ", 
         SuperscriptBox["Y", "3"], " ", 
         RowBox[{"(", 
          RowBox[{
           RowBox[{
            RowBox[{"-", "5"}], " ", 
            SuperscriptBox["\[Alpha]", "4"]}], "+", 
           RowBox[{
            SuperscriptBox["\[Alpha]", "3"], " ", "\[Gamma]"}], "-", 
           RowBox[{
           "14", " ", "b", " ", "\[Alpha]", " ", "\[Gamma]", " ", 
            "\[Delta]"}], "+", 
           RowBox[{"6", " ", 
            SuperscriptBox["b", "2"], " ", 
            SuperscriptBox["\[Delta]", "2"]}], "+", 
           RowBox[{
            SuperscriptBox["\[Alpha]", "2"], " ", 
            RowBox[{"(", 
             RowBox[{
              RowBox[{"6", " ", 
               SuperscriptBox["\[Gamma]", "2"]}], "+", 
              RowBox[{"4", " ", "b", " ", "\[Delta]"}]}], ")"}]}]}], ")"}]}], 
        "+", 
        RowBox[{"4", " ", 
         SuperscriptBox["Y", "2"], " ", 
         RowBox[{"(", 
          RowBox[{
           RowBox[{"3", " ", 
            SuperscriptBox["\[Alpha]", "5"]}], "+", 
           RowBox[{"6", " ", 
            SuperscriptBox["\[Alpha]", "4"], " ", "\[Gamma]"}], "-", 
           RowBox[{"8", " ", "b", " ", 
            SuperscriptBox["\[Alpha]", "2"], " ", "\[Gamma]", " ", 
            "\[Delta]"}], "-", 
           RowBox[{"2", " ", 
            SuperscriptBox["b", "2"], " ", "\[Gamma]", " ", 
            SuperscriptBox["\[Delta]", "2"]}], "+", 
           RowBox[{
            SuperscriptBox["\[Alpha]", "3"], " ", 
            RowBox[{"(", 
             RowBox[{
              RowBox[{"3", " ", 
               SuperscriptBox["\[Gamma]", "2"]}], "-", 
              RowBox[{"10", " ", "b", " ", "\[Delta]"}]}], ")"}]}], "+", 
           RowBox[{"2", " ", "b", " ", "\[Alpha]", " ", "\[Delta]", " ", 
            RowBox[{"(", 
             RowBox[{
              SuperscriptBox["\[Gamma]", "2"], "+", 
              RowBox[{"5", " ", "b", " ", "\[Delta]"}]}], ")"}]}]}], 
          ")"}]}]}], ")"}]}], "+", 
     RowBox[{
      SuperscriptBox["X", "4"], " ", 
      RowBox[{"(", 
       RowBox[{
        RowBox[{"10", " ", 
         SuperscriptBox["Y", "3"], " ", 
         SuperscriptBox["\[Alpha]", "2"]}], "-", 
        RowBox[{"8", " ", 
         SuperscriptBox["Y", "2"], " ", "\[Alpha]", " ", 
         RowBox[{"(", 
          RowBox[{
           SuperscriptBox["\[Alpha]", "2"], "+", 
           RowBox[{"2", " ", "\[Alpha]", " ", "\[Gamma]"}], "-", 
           RowBox[{"2", " ", "b", " ", "\[Delta]"}]}], ")"}]}], "+", 
        RowBox[{"2", " ", 
         RowBox[{"(", 
          RowBox[{
           SuperscriptBox["\[Alpha]", "5"], "+", 
           RowBox[{"2", " ", 
            SuperscriptBox["\[Alpha]", "4"], " ", "\[Gamma]"}], "-", 
           RowBox[{"4", " ", "b", " ", 
            SuperscriptBox["\[Alpha]", "2"], " ", "\[Gamma]", " ", 
            "\[Delta]"}], "+", 
           RowBox[{"2", " ", 
            SuperscriptBox["b", "2"], " ", "\[Gamma]", " ", 
            SuperscriptBox["\[Delta]", "2"]}], "+", 
           RowBox[{
            SuperscriptBox["\[Alpha]", "3"], " ", 
            RowBox[{"(", 
             RowBox[{
              SuperscriptBox["\[Gamma]", "2"], "-", 
              RowBox[{"2", " ", "b", " ", "\[Delta]"}]}], ")"}]}], "+", 
           RowBox[{"2", " ", "b", " ", "\[Alpha]", " ", "\[Delta]", " ", 
            RowBox[{"(", 
             RowBox[{
              RowBox[{"-", 
               SuperscriptBox["\[Gamma]", "2"]}], "+", 
              RowBox[{"b", " ", "\[Delta]"}]}], ")"}]}]}], ")"}]}], "+", 
        RowBox[{"Y", " ", 
         RowBox[{"(", 
          RowBox[{
           RowBox[{
            RowBox[{"-", "5"}], " ", 
            SuperscriptBox["\[Alpha]", "4"]}], "-", 
           RowBox[{
            SuperscriptBox["\[Alpha]", "3"], " ", "\[Gamma]"}], "-", 
           RowBox[{
           "6", " ", "b", " ", "\[Alpha]", " ", "\[Gamma]", " ", "\[Delta]"}],
            "+", 
           RowBox[{"4", " ", 
            SuperscriptBox["b", "2"], " ", 
            SuperscriptBox["\[Delta]", "2"]}], "+", 
           RowBox[{
            SuperscriptBox["\[Alpha]", "2"], " ", 
            RowBox[{"(", 
             RowBox[{
              RowBox[{"4", " ", 
               SuperscriptBox["\[Gamma]", "2"]}], "+", 
              RowBox[{"6", " ", "b", " ", "\[Delta]"}]}], ")"}]}]}], 
          ")"}]}]}], ")"}]}], "+", 
     RowBox[{"X", " ", "Y", " ", 
      RowBox[{"(", 
       RowBox[{
        RowBox[{
         SuperscriptBox["Y", "5"], " ", 
         SuperscriptBox["\[Alpha]", "2"]}], "-", 
        RowBox[{"16", " ", 
         SuperscriptBox["b", "3"], " ", 
         RowBox[{"(", 
          RowBox[{"\[Alpha]", "+", "\[Gamma]"}], ")"}], " ", 
         SuperscriptBox["\[Delta]", "3"]}], "-", 
        RowBox[{"2", " ", 
         SuperscriptBox["Y", "4"], " ", "\[Alpha]", " ", 
         RowBox[{"(", 
          RowBox[{
           SuperscriptBox["\[Alpha]", "2"], "+", 
           RowBox[{"2", " ", "\[Alpha]", " ", "\[Gamma]"}], "-", 
           RowBox[{"2", " ", "b", " ", "\[Delta]"}]}], ")"}]}], "+", 
        RowBox[{"4", " ", 
         SuperscriptBox["b", "2"], " ", "Y", " ", 
         SuperscriptBox["\[Delta]", "2"], " ", 
         RowBox[{"(", 
          RowBox[{
           RowBox[{
            RowBox[{"-", "5"}], " ", 
            SuperscriptBox["\[Alpha]", "2"]}], "-", 
           RowBox[{"4", " ", "\[Alpha]", " ", "\[Gamma]"}], "+", 
           SuperscriptBox["\[Gamma]", "2"], "+", 
           RowBox[{"4", " ", "b", " ", "\[Delta]"}]}], ")"}]}], "+", 
        RowBox[{"8", " ", 
         SuperscriptBox["Y", "2"], " ", "\[Alpha]", " ", 
         RowBox[{"(", 
          RowBox[{
           SuperscriptBox["\[Alpha]", "4"], "+", 
           RowBox[{"2", " ", 
            SuperscriptBox["\[Alpha]", "3"], " ", "\[Gamma]"}], "-", 
           RowBox[{
           "3", " ", "b", " ", "\[Alpha]", " ", "\[Gamma]", " ", "\[Delta]"}],
            "+", 
           RowBox[{"3", " ", 
            SuperscriptBox["b", "2"], " ", 
            SuperscriptBox["\[Delta]", "2"]}], "+", 
           RowBox[{
            SuperscriptBox["\[Alpha]", "2"], " ", 
            RowBox[{"(", 
             RowBox[{
              SuperscriptBox["\[Gamma]", "2"], "-", 
              RowBox[{"3", " ", "b", " ", "\[Delta]"}]}], ")"}]}]}], ")"}]}], 
        "+", 
        RowBox[{
         SuperscriptBox["Y", "3"], " ", 
         RowBox[{"(", 
          RowBox[{
           RowBox[{
            RowBox[{"-", "5"}], " ", 
            SuperscriptBox["\[Alpha]", "4"]}], "-", 
           RowBox[{
            SuperscriptBox["\[Alpha]", "3"], " ", "\[Gamma]"}], "-", 
           RowBox[{
           "6", " ", "b", " ", "\[Alpha]", " ", "\[Gamma]", " ", "\[Delta]"}],
            "+", 
           RowBox[{"4", " ", 
            SuperscriptBox["b", "2"], " ", 
            SuperscriptBox["\[Delta]", "2"]}], "+", 
           RowBox[{
            SuperscriptBox["\[Alpha]", "2"], " ", 
            RowBox[{"(", 
             RowBox[{
              RowBox[{"4", " ", 
               SuperscriptBox["\[Gamma]", "2"]}], "+", 
              RowBox[{"6", " ", "b", " ", "\[Delta]"}]}], ")"}]}]}], 
          ")"}]}]}], ")"}]}]}], ")"}], " ", "\[Lambda]"}], "-", 
  RowBox[{"b", " ", 
   SuperscriptBox[
    RowBox[{"(", 
     RowBox[{"X", "+", "Y"}], ")"}], "2"], " ", 
   RowBox[{"(", 
    RowBox[{
     RowBox[{
      SuperscriptBox["X", "5"], " ", 
      SuperscriptBox["\[Alpha]", "2"], " ", 
      RowBox[{"(", 
       RowBox[{"\[Alpha]", "+", "\[Gamma]"}], ")"}]}], "+", 
     RowBox[{
      SuperscriptBox["X", "4"], " ", "\[Alpha]", " ", 
      RowBox[{"(", 
       RowBox[{
        RowBox[{"-", 
         SuperscriptBox["\[Alpha]", "3"]}], "-", 
        RowBox[{"3", " ", 
         SuperscriptBox["\[Alpha]", "2"], " ", "\[Gamma]"}], "-", 
        RowBox[{"2", " ", "\[Alpha]", " ", 
         SuperscriptBox["\[Gamma]", "2"]}], "+", 
        RowBox[{"3", " ", "Y", " ", "\[Alpha]", " ", 
         RowBox[{"(", 
          RowBox[{"\[Alpha]", "+", "\[Gamma]"}], ")"}]}], "+", 
        RowBox[{"4", " ", "b", " ", "\[Alpha]", " ", "\[Delta]"}], "+", 
        RowBox[{"2", " ", "b", " ", "\[Gamma]", " ", "\[Delta]"}]}], ")"}]}], 
     "-", 
     RowBox[{"2", " ", 
      SuperscriptBox["X", "3"], " ", "\[Alpha]", " ", 
      RowBox[{"(", 
       RowBox[{
        SuperscriptBox["\[Alpha]", "4"], "+", 
        RowBox[{"2", " ", 
         SuperscriptBox["\[Alpha]", "3"], " ", "\[Gamma]"}], "-", 
        RowBox[{"2", " ", 
         SuperscriptBox["Y", "2"], " ", "\[Alpha]", " ", 
         RowBox[{"(", 
          RowBox[{"\[Alpha]", "+", "\[Gamma]"}], ")"}]}], "+", 
        RowBox[{
        "5", " ", "b", " ", "\[Alpha]", " ", "\[Gamma]", " ", "\[Delta]"}], 
        "+", 
        RowBox[{"2", " ", "b", " ", "\[Delta]", " ", 
         RowBox[{"(", 
          RowBox[{
           SuperscriptBox["\[Gamma]", "2"], "-", 
           RowBox[{"2", " ", "b", " ", "\[Delta]"}]}], ")"}]}], "+", 
        RowBox[{"2", " ", "Y", " ", "\[Alpha]", " ", 
         RowBox[{"(", 
          RowBox[{
           RowBox[{"\[Alpha]", " ", "\[Gamma]"}], "+", 
           SuperscriptBox["\[Gamma]", "2"], "-", 
           RowBox[{"2", " ", "b", " ", "\[Delta]"}]}], ")"}]}], "+", 
        RowBox[{
         SuperscriptBox["\[Alpha]", "2"], " ", 
         RowBox[{"(", 
          RowBox[{
           SuperscriptBox["\[Gamma]", "2"], "+", 
           RowBox[{"3", " ", "b", " ", "\[Delta]"}]}], ")"}]}]}], ")"}]}], 
     "+", 
     RowBox[{"Y", " ", 
      RowBox[{"(", 
       RowBox[{
        RowBox[{
         SuperscriptBox["Y", "4"], " ", 
         SuperscriptBox["\[Alpha]", "2"], " ", 
         RowBox[{"(", 
          RowBox[{"\[Alpha]", "+", "\[Gamma]"}], ")"}]}], "-", 
        RowBox[{"8", " ", 
         SuperscriptBox["b", "3"], " ", 
         RowBox[{"(", 
          RowBox[{"\[Alpha]", "+", "\[Gamma]"}], ")"}], " ", 
         SuperscriptBox["\[Delta]", "3"]}], "+", 
        RowBox[{"4", " ", 
         SuperscriptBox["b", "2"], " ", "Y", " ", 
         SuperscriptBox["\[Delta]", "2"], " ", 
         RowBox[{"(", 
          RowBox[{
           RowBox[{
            RowBox[{"-", "4"}], " ", 
            SuperscriptBox["\[Alpha]", "2"]}], "-", 
           RowBox[{"5", " ", "\[Alpha]", " ", "\[Gamma]"}], "-", 
           SuperscriptBox["\[Gamma]", "2"], "+", 
           RowBox[{"2", " ", "b", " ", "\[Delta]"}]}], ")"}]}], "-", 
        RowBox[{
         SuperscriptBox["Y", "3"], " ", "\[Alpha]", " ", 
         RowBox[{"(", 
          RowBox[{
           SuperscriptBox["\[Alpha]", "3"], "+", 
           RowBox[{"3", " ", 
            SuperscriptBox["\[Alpha]", "2"], " ", "\[Gamma]"}], "-", 
           RowBox[{"2", " ", "b", " ", "\[Gamma]", " ", "\[Delta]"}], "+", 
           RowBox[{"2", " ", "\[Alpha]", " ", 
            RowBox[{"(", 
             RowBox[{
              SuperscriptBox["\[Gamma]", "2"], "-", 
              RowBox[{"2", " ", "b", " ", "\[Delta]"}]}], ")"}]}]}], ")"}]}], 
        "-", 
        RowBox[{"2", " ", 
         SuperscriptBox["Y", "2"], " ", "\[Alpha]", " ", 
         RowBox[{"(", 
          RowBox[{
           SuperscriptBox["\[Alpha]", "4"], "+", 
           RowBox[{"2", " ", 
            SuperscriptBox["\[Alpha]", "3"], " ", "\[Gamma]"}], "+", 
           RowBox[{
           "5", " ", "b", " ", "\[Alpha]", " ", "\[Gamma]", " ", "\[Delta]"}],
            "+", 
           RowBox[{"2", " ", "b", " ", "\[Delta]", " ", 
            RowBox[{"(", 
             RowBox[{
              SuperscriptBox["\[Gamma]", "2"], "-", 
              RowBox[{"2", " ", "b", " ", "\[Delta]"}]}], ")"}]}], "+", 
           RowBox[{
            SuperscriptBox["\[Alpha]", "2"], " ", 
            RowBox[{"(", 
             RowBox[{
              SuperscriptBox["\[Gamma]", "2"], "+", 
              RowBox[{"3", " ", "b", " ", "\[Delta]"}]}], ")"}]}]}], 
          ")"}]}]}], ")"}]}], "+", 
     RowBox[{"2", " ", 
      SuperscriptBox["X", "2"], " ", 
      RowBox[{"(", 
       RowBox[{
        RowBox[{"2", " ", 
         SuperscriptBox["Y", "3"], " ", 
         SuperscriptBox["\[Alpha]", "2"], " ", 
         RowBox[{"(", 
          RowBox[{"\[Alpha]", "+", "\[Gamma]"}], ")"}]}], "+", 
        RowBox[{"2", " ", 
         SuperscriptBox["b", "2"], " ", 
         SuperscriptBox["\[Delta]", "2"], " ", 
         RowBox[{"(", 
          RowBox[{
           RowBox[{
            RowBox[{"-", "4"}], " ", 
            SuperscriptBox["\[Alpha]", "2"]}], "-", 
           RowBox[{"5", " ", "\[Alpha]", " ", "\[Gamma]"}], "-", 
           SuperscriptBox["\[Gamma]", "2"], "+", 
           RowBox[{"2", " ", "b", " ", "\[Delta]"}]}], ")"}]}], "+", 
        RowBox[{
         SuperscriptBox["Y", "2"], " ", "\[Alpha]", " ", 
         RowBox[{"(", 
          RowBox[{
           SuperscriptBox["\[Alpha]", "3"], "-", 
           RowBox[{
            SuperscriptBox["\[Alpha]", "2"], " ", "\[Gamma]"}], "-", 
           RowBox[{"2", " ", "\[Alpha]", " ", 
            SuperscriptBox["\[Gamma]", "2"]}], "+", 
           RowBox[{"4", " ", "b", " ", "\[Alpha]", " ", "\[Delta]"}], "-", 
           RowBox[{"2", " ", "b", " ", "\[Gamma]", " ", "\[Delta]"}]}], 
          ")"}]}], "-", 
        RowBox[{"Y", " ", 
         RowBox[{"(", 
          RowBox[{
           RowBox[{"3", " ", 
            SuperscriptBox["\[Alpha]", "5"]}], "+", 
           RowBox[{"6", " ", 
            SuperscriptBox["\[Alpha]", "4"], " ", "\[Gamma]"}], "-", 
           RowBox[{"b", " ", 
            SuperscriptBox["\[Alpha]", "2"], " ", "\[Gamma]", " ", 
            "\[Delta]"}], "+", 
           RowBox[{"4", " ", 
            SuperscriptBox["b", "2"], " ", "\[Gamma]", " ", 
            SuperscriptBox["\[Delta]", "2"]}], "+", 
           RowBox[{
            SuperscriptBox["\[Alpha]", "3"], " ", 
            RowBox[{"(", 
             RowBox[{
              RowBox[{"3", " ", 
               SuperscriptBox["\[Gamma]", "2"]}], "+", 
              RowBox[{"b", " ", "\[Delta]"}]}], ")"}]}], "-", 
           RowBox[{"2", " ", "b", " ", "\[Alpha]", " ", "\[Delta]", " ", 
            RowBox[{"(", 
             RowBox[{
              SuperscriptBox["\[Gamma]", "2"], "+", 
              RowBox[{"4", " ", "b", " ", "\[Delta]"}]}], ")"}]}]}], 
          ")"}]}]}], ")"}]}], "+", 
     RowBox[{"X", " ", 
      RowBox[{"(", 
       RowBox[{
        RowBox[{"3", " ", 
         SuperscriptBox["Y", "4"], " ", 
         SuperscriptBox["\[Alpha]", "2"], " ", 
         RowBox[{"(", 
          RowBox[{"\[Alpha]", "+", "\[Gamma]"}], ")"}]}], "-", 
        RowBox[{"8", " ", 
         SuperscriptBox["b", "3"], " ", 
         RowBox[{"(", 
          RowBox[{"\[Alpha]", "+", "\[Gamma]"}], ")"}], " ", 
         SuperscriptBox["\[Delta]", "3"]}], "-", 
        RowBox[{"4", " ", 
         SuperscriptBox["Y", "3"], " ", 
         SuperscriptBox["\[Alpha]", "2"], " ", 
         RowBox[{"(", 
          RowBox[{
           RowBox[{"\[Alpha]", " ", "\[Gamma]"}], "+", 
           SuperscriptBox["\[Gamma]", "2"], "-", 
           RowBox[{"2", " ", "b", " ", "\[Delta]"}]}], ")"}]}], "+", 
        RowBox[{"8", " ", 
         SuperscriptBox["b", "2"], " ", "Y", " ", 
         SuperscriptBox["\[Delta]", "2"], " ", 
         RowBox[{"(", 
          RowBox[{
           RowBox[{
            RowBox[{"-", "2"}], " ", 
            SuperscriptBox["\[Alpha]", "2"]}], "-", 
           RowBox[{"\[Alpha]", " ", "\[Gamma]"}], "+", 
           SuperscriptBox["\[Gamma]", "2"], "+", 
           RowBox[{"2", " ", "b", " ", "\[Delta]"}]}], ")"}]}], "-", 
        RowBox[{"2", " ", 
         SuperscriptBox["Y", "2"], " ", 
         RowBox[{"(", 
          RowBox[{
           RowBox[{"3", " ", 
            SuperscriptBox["\[Alpha]", "5"]}], "+", 
           RowBox[{"6", " ", 
            SuperscriptBox["\[Alpha]", "4"], " ", "\[Gamma]"}], "-", 
           RowBox[{"b", " ", 
            SuperscriptBox["\[Alpha]", "2"], " ", "\[Gamma]", " ", 
            "\[Delta]"}], "+", 
           RowBox[{"4", " ", 
            SuperscriptBox["b", "2"], " ", "\[Gamma]", " ", 
            SuperscriptBox["\[Delta]", "2"]}], "+", 
           RowBox[{
            SuperscriptBox["\[Alpha]", "3"], " ", 
            RowBox[{"(", 
             RowBox[{
              RowBox[{"3", " ", 
               SuperscriptBox["\[Gamma]", "2"]}], "+", 
              RowBox[{"b", " ", "\[Delta]"}]}], ")"}]}], "-", 
           RowBox[{"2", " ", "b", " ", "\[Alpha]", " ", "\[Delta]", " ", 
            RowBox[{"(", 
             RowBox[{
              SuperscriptBox["\[Gamma]", "2"], "+", 
              RowBox[{"4", " ", "b", " ", "\[Delta]"}]}], ")"}]}]}], 
          ")"}]}]}], ")"}]}]}], ")"}], " ", 
   SuperscriptBox["\[Lambda]", "2"]}], "-", 
  RowBox[{"b", " ", 
   SuperscriptBox[
    RowBox[{"(", 
     RowBox[{"X", "+", "Y"}], ")"}], "3"], " ", 
   SuperscriptBox[
    RowBox[{"(", 
     RowBox[{
      RowBox[{"X", " ", "\[Alpha]"}], "+", 
      RowBox[{"Y", " ", "\[Alpha]"}], "+", 
      RowBox[{"2", " ", "b", " ", "\[Delta]"}]}], ")"}], "2"], " ", 
   RowBox[{"(", 
    RowBox[{
     SuperscriptBox["X", "2"], "+", 
     SuperscriptBox["Y", "2"], "+", 
     RowBox[{"X", " ", 
      RowBox[{"(", 
       RowBox[{
        RowBox[{"2", " ", "Y"}], "-", "\[Alpha]", "-", "\[Gamma]"}], ")"}]}], 
     "-", 
     RowBox[{"Y", " ", 
      RowBox[{"(", 
       RowBox[{"\[Alpha]", "+", "\[Gamma]"}], ")"}]}], "+", 
     RowBox[{"2", " ", "b", " ", "\[Delta]"}]}], ")"}], " ", 
   SuperscriptBox["\[Lambda]", "3"]}], "-", 
  RowBox[{"b", " ", 
   SuperscriptBox[
    RowBox[{"(", 
     RowBox[{"X", "+", "Y"}], ")"}], "4"], " ", 
   SuperscriptBox[
    RowBox[{"(", 
     RowBox[{
      RowBox[{"X", " ", "\[Alpha]"}], "+", 
      RowBox[{"Y", " ", "\[Alpha]"}], "+", 
      RowBox[{"2", " ", "b", " ", "\[Delta]"}]}], ")"}], "2"], " ", 
   SuperscriptBox["\[Lambda]", "4"]}]}]], "Output",
 CellChangeTimes->{{3.783792221306869*^9, 3.783792313327889*^9}, 
   3.783792354571803*^9, {3.783792389167815*^9, 3.7837924400680017`*^9}}]
}, Open  ]],

Cell[CellGroupData[{

Cell[BoxData[
 RowBox[{"Solve", "[", 
  RowBox[{
   RowBox[{
    RowBox[{"(", 
     RowBox[{"temp", "/.", 
      RowBox[{"{", 
       RowBox[{
        RowBox[{"b", "\[Rule]", "10000"}], ",", 
        RowBox[{"X", "\[Rule]", "0.5"}], ",", 
        RowBox[{"Y", "\[Rule]", "0.2"}], ",", 
        RowBox[{"\[Alpha]", "\[Rule]", "0.1"}], ",", 
        RowBox[{"\[Delta]", "\[Rule]", 
         FractionBox["1", "10000"]}], ",", 
        RowBox[{"\[Gamma]", "\[Rule]", "0.1"}]}], "}"}]}], ")"}], "\[Equal]", 
    "0"}], ",", "\[Lambda]"}], "]"}]], "Input",
 CellChangeTimes->{{3.783792442494358*^9, 3.783792526610643*^9}}],

Cell[BoxData[
 RowBox[{"{", 
  RowBox[{
   RowBox[{"{", 
    RowBox[{"\[Lambda]", "\[Rule]", 
     RowBox[{"-", "2.8628788520418182`"}]}], "}"}], ",", 
   RowBox[{"{", 
    RowBox[{"\[Lambda]", "\[Rule]", 
     RowBox[{"-", "0.5334109673661768`"}]}], "}"}], ",", 
   RowBox[{"{", 
    RowBox[{"\[Lambda]", "\[Rule]", 
     RowBox[{"-", "0.1911630645374433`"}]}], "}"}], ",", 
   RowBox[{"{", 
    RowBox[{"\[Lambda]", "\[Rule]", "0.230310026802581`"}], "}"}]}], 
  "}"}]], "Output",
 CellChangeTimes->{{3.783792472660367*^9, 3.783792527592806*^9}}]
}, Open  ]],

Cell[CellGroupData[{

Cell[BoxData[
 RowBox[{"Collect", "[", 
  RowBox[{
   RowBox[{
    RowBox[{"Numerator", "[", "lastequ", "]"}], "/.", 
    RowBox[{"{", 
     RowBox[{"b", "\[Rule]", 
      RowBox[{"b", " ", "f"}]}], "}"}]}], ",", "f", ",", "Factor"}], 
  "]"}]], "Input",
 CellChangeTimes->{{3.783791776906118*^9, 3.783791794560692*^9}, {
  3.783792557116194*^9, 3.783792557985702*^9}, {3.7837926527816668`*^9, 
  3.783792655692733*^9}}],

Cell[BoxData[
 RowBox[{
  RowBox[{
   RowBox[{"-", "b"}], " ", "f", " ", 
   RowBox[{"(", 
    RowBox[{
     RowBox[{"iTot", " ", 
      SuperscriptBox["X", "2"]}], "+", 
     RowBox[{"2", " ", "iTot", " ", "X", " ", "Y"}], "+", 
     RowBox[{"iTot", " ", 
      SuperscriptBox["Y", "2"]}], "+", 
     RowBox[{"2", " ", "Y", " ", "\[Alpha]", " ", "\[Kappa]"}], "+", 
     RowBox[{"2", " ", "Y", " ", "\[Gamma]", " ", "\[Kappa]"}], "+", 
     RowBox[{"2", " ", "Y", " ", "\[Delta]", " ", "\[Kappa]"}]}], ")"}], " ", 
   
   RowBox[{"(", 
    RowBox[{
     RowBox[{"iTot", " ", 
      SuperscriptBox["X", "2"]}], "+", 
     RowBox[{"2", " ", "iTot", " ", "X", " ", "Y"}], "+", 
     RowBox[{"iTot", " ", 
      SuperscriptBox["Y", "2"]}], "-", 
     RowBox[{"X", " ", "Y", " ", "\[Kappa]"}], "-", 
     RowBox[{
      SuperscriptBox["Y", "2"], " ", "\[Kappa]"}], "+", 
     RowBox[{"2", " ", "Y", " ", "\[Alpha]", " ", "\[Kappa]"}], "+", 
     RowBox[{"2", " ", "Y", " ", "\[Gamma]", " ", "\[Kappa]"}], "+", 
     RowBox[{"2", " ", "Y", " ", "\[Delta]", " ", "\[Kappa]"}]}], ")"}]}], 
  "-", 
  RowBox[{"Y", " ", 
   RowBox[{"(", 
    RowBox[{"X", "+", "Y"}], ")"}], " ", "\[Kappa]", " ", 
   RowBox[{"(", 
    RowBox[{
     RowBox[{"iTot", " ", 
      SuperscriptBox["X", "2"], " ", "\[Alpha]"}], "+", 
     RowBox[{"2", " ", "iTot", " ", "X", " ", "Y", " ", "\[Alpha]"}], "+", 
     RowBox[{"iTot", " ", 
      SuperscriptBox["Y", "2"], " ", "\[Alpha]"}], "+", 
     RowBox[{"iTot", " ", 
      SuperscriptBox["X", "2"], " ", "\[Delta]"}], "+", 
     RowBox[{"2", " ", "iTot", " ", "X", " ", "Y", " ", "\[Delta]"}], "+", 
     RowBox[{"iTot", " ", 
      SuperscriptBox["Y", "2"], " ", "\[Delta]"}], "+", 
     RowBox[{
     "2", " ", "Y", " ", "\[Alpha]", " ", "\[Delta]", " ", "\[Kappa]"}], "+", 
     
     RowBox[{
     "2", " ", "Y", " ", "\[Gamma]", " ", "\[Delta]", " ", "\[Kappa]"}], "+", 
     
     RowBox[{"2", " ", "Y", " ", 
      SuperscriptBox["\[Delta]", "2"], " ", "\[Kappa]"}]}], 
    ")"}]}]}]], "Output",
 CellChangeTimes->{3.783792656160411*^9}]
}, Open  ]],

Cell[CellGroupData[{

Cell[BoxData[
 RowBox[{"Solve", "[", 
  RowBox[{
   RowBox[{
    RowBox[{"(", 
     RowBox[{
      RowBox[{"iTot", " ", 
       SuperscriptBox["X", "2"]}], "+", 
      RowBox[{"2", " ", "iTot", " ", "X", " ", "Y"}], "+", 
      RowBox[{"iTot", " ", 
       SuperscriptBox["Y", "2"]}], "+", 
      RowBox[{"2", " ", "Y", " ", "\[Alpha]", " ", "\[Kappa]"}], "+", 
      RowBox[{"2", " ", "Y", " ", "\[Gamma]", " ", "\[Kappa]"}], "+", 
      RowBox[{"2", " ", "Y", " ", "\[Delta]", " ", "\[Kappa]"}]}], ")"}], " ",
     "\[Equal]", "0"}], ",", "iTot"}], "]"}]], "Input",
 CellChangeTimes->{{3.783792663262616*^9, 3.7837926703005133`*^9}}],

Cell[BoxData[
 RowBox[{"{", 
  RowBox[{"{", 
   RowBox[{"iTot", "\[Rule]", 
    RowBox[{"-", 
     FractionBox[
      RowBox[{"2", " ", 
       RowBox[{"(", 
        RowBox[{
         RowBox[{"Y", " ", "\[Alpha]", " ", "\[Kappa]"}], "+", 
         RowBox[{"Y", " ", "\[Gamma]", " ", "\[Kappa]"}], "+", 
         RowBox[{"Y", " ", "\[Delta]", " ", "\[Kappa]"}]}], ")"}]}], 
      SuperscriptBox[
       RowBox[{"(", 
        RowBox[{"X", "+", "Y"}], ")"}], "2"]]}]}], "}"}], "}"}]], "Output",
 CellChangeTimes->{3.783792670777635*^9}]
}, Open  ]],

Cell[CellGroupData[{

Cell[BoxData[
 RowBox[{"iTotBV", "=", 
  RowBox[{
   RowBox[{"Solve", "[", 
    RowBox[{
     RowBox[{
      RowBox[{"(", 
       RowBox[{
        RowBox[{"iTot", " ", 
         SuperscriptBox["X", "2"]}], "+", 
        RowBox[{"2", " ", "iTot", " ", "X", " ", "Y"}], "+", 
        RowBox[{"iTot", " ", 
         SuperscriptBox["Y", "2"]}], "-", 
        RowBox[{"X", " ", "Y", " ", "\[Kappa]"}], "-", 
        RowBox[{
         SuperscriptBox["Y", "2"], " ", "\[Kappa]"}], "+", 
        RowBox[{"2", " ", "Y", " ", "\[Alpha]", " ", "\[Kappa]"}], "+", 
        RowBox[{"2", " ", "Y", " ", "\[Gamma]", " ", "\[Kappa]"}], "+", 
        RowBox[{"2", " ", "Y", " ", "\[Delta]", " ", "\[Kappa]"}]}], ")"}], 
      "\[Equal]", "0"}], ",", "iTot"}], "]"}], "//", "Simplify"}]}]], "Input",\

 CellChangeTimes->{{3.78379268068687*^9, 3.783792706982552*^9}}],

Cell[BoxData[
 RowBox[{"{", 
  RowBox[{"{", 
   RowBox[{"iTot", "\[Rule]", 
    FractionBox[
     RowBox[{"Y", " ", 
      RowBox[{"(", 
       RowBox[{"X", "+", "Y", "-", 
        RowBox[{"2", " ", 
         RowBox[{"(", 
          RowBox[{"\[Alpha]", "+", "\[Gamma]", "+", "\[Delta]"}], ")"}]}]}], 
       ")"}], " ", "\[Kappa]"}], 
     SuperscriptBox[
      RowBox[{"(", 
       RowBox[{"X", "+", "Y"}], ")"}], "2"]]}], "}"}], "}"}]], "Output",
 CellChangeTimes->{{3.783792681380107*^9, 3.783792707357471*^9}}]
}, Open  ]],

Cell[CellGroupData[{

Cell[BoxData["iTotBV"], "Input",
 CellChangeTimes->{{3.7837926965353937`*^9, 3.783792701366755*^9}}],

Cell[BoxData[
 RowBox[{"{", 
  RowBox[{"iTot", "\[Rule]", 
   FractionBox[
    RowBox[{"Y", " ", 
     RowBox[{"(", 
      RowBox[{"X", "+", "Y", "-", 
       RowBox[{"2", " ", 
        RowBox[{"(", 
         RowBox[{"\[Alpha]", "+", "\[Gamma]"}], ")"}]}]}], ")"}], " ", 
     "\[Kappa]"}], 
    SuperscriptBox[
     RowBox[{"(", 
      RowBox[{"X", "+", "Y"}], ")"}], "2"]]}], "}"}]], "Output",
 CellChangeTimes->{{3.78379269820509*^9, 3.783792701774117*^9}}]
}, Open  ]],

Cell[BoxData[
 RowBox[{
  RowBox[{"CP", "=", 
   RowBox[{"CharacteristicPolynomial", "[", 
    RowBox[{
     RowBox[{
      RowBox[{
       RowBox[{
        RowBox[{
         RowBox[{
          RowBox[{"jMtrx", "/.", "Eqtemp"}], "/.", 
          RowBox[{"{", 
           RowBox[{
            RowBox[{"i", "[", 
             RowBox[{"1", ",", "2", ",", "t"}], "]"}], "\[Rule]", 
            RowBox[{"iTot", "-", 
             RowBox[{"i", "[", 
              RowBox[{"2", ",", "1", ",", "t"}], "]"}]}]}], "}"}]}], "/.", 
         "i21sol"}], "/.", "iTotBV"}], "/.", 
       RowBox[{"{", 
        RowBox[{
         RowBox[{"b", "\[Rule]", 
          RowBox[{"b", " ", "f"}]}], ",", 
         RowBox[{"\[Delta]", "\[Rule]", 
          FractionBox["\[Delta]", "f"]}]}], "}"}]}], "//", "Simplify"}], ",", 
     "\[Lambda]"}], "]"}]}], ";"}]], "Input",
 CellChangeTimes->{{3.783792746879724*^9, 3.783792751918633*^9}}],

Cell[CellGroupData[{

Cell[BoxData[
 RowBox[{"CoefficientList", "[", 
  RowBox[{
   RowBox[{"Numerator", "[", "CP", "]"}], ",", "f"}], "]"}]], "Input",
 CellChangeTimes->{{3.783792757444316*^9, 3.783792858048971*^9}}],

Cell[BoxData[
 InterpretationBox[
  TagBox[
   FrameBox[GridBox[{
      {
       ItemBox[
        TagBox[
         RowBox[{"{", 
          RowBox[{
           RowBox[{
            RowBox[{
             SuperscriptBox["X", "8"], " ", 
             SuperscriptBox[
              RowBox[{"(", 
               RowBox[{"X", "-", "Y"}], ")"}], "2"], " ", 
             SuperscriptBox["\[Delta]", "12"]}], "-", 
            RowBox[{
             SuperscriptBox["X", "7"], " ", 
             SuperscriptBox[
              RowBox[{"(", 
               RowBox[{"X", "-", "Y"}], ")"}], "2"], " ", "Y", " ", 
             SuperscriptBox["\[Delta]", "12"]}], "-", 
            RowBox[{"3", " ", 
             SuperscriptBox["X", "6"], " ", 
             SuperscriptBox[
              RowBox[{"(", 
               RowBox[{"X", "-", "Y"}], ")"}], "2"], " ", 
             SuperscriptBox["Y", "2"], " ", 
             SuperscriptBox["\[Delta]", "12"]}], "+", 
            RowBox[{"4", " ", 
             SuperscriptBox["X", "5"], " ", 
             SuperscriptBox[
              RowBox[{"(", 
               RowBox[{"X", "-", "Y"}], ")"}], "2"], " ", 
             SuperscriptBox["Y", "3"], " ", 
             SuperscriptBox["\[Delta]", "12"]}], "+", 
            RowBox[{
             SuperscriptBox["X", "4"], " ", 
             SuperscriptBox[
              RowBox[{"(", 
               RowBox[{"X", "-", "Y"}], ")"}], "2"], " ", 
             SuperscriptBox["Y", "4"], " ", 
             SuperscriptBox["\[Delta]", "12"]}], "-", 
            RowBox[{"3", " ", 
             SuperscriptBox["X", "3"], " ", 
             SuperscriptBox[
              RowBox[{"(", 
               RowBox[{"X", "-", "Y"}], ")"}], "2"], " ", 
             SuperscriptBox["Y", "5"], " ", 
             SuperscriptBox["\[Delta]", "12"]}], "+", 
            RowBox[{
             SuperscriptBox["X", "2"], " ", 
             SuperscriptBox[
              RowBox[{"(", 
               RowBox[{"X", "-", "Y"}], ")"}], "2"], " ", 
             SuperscriptBox["Y", "6"], " ", 
             SuperscriptBox["\[Delta]", "12"]}], "-", 
            RowBox[{
             SuperscriptBox["X", "6"], " ", 
             RowBox[{"(", 
              RowBox[{"X", "-", "Y"}], ")"}], " ", 
             SuperscriptBox["Y", "2"], " ", 
             RowBox[{"(", 
              RowBox[{
               RowBox[{"-", "X"}], "+", "Y"}], ")"}], " ", 
             SuperscriptBox["\[Delta]", "12"]}], "+", 
            RowBox[{"4", " ", 
             SuperscriptBox["X", "5"], " ", 
             RowBox[{"(", 
              RowBox[{"X", "-", "Y"}], ")"}], " ", 
             SuperscriptBox["Y", "3"], " ", 
             RowBox[{"(", 
              RowBox[{
               RowBox[{"-", "X"}], "+", "Y"}], ")"}], " ", 
             SuperscriptBox["\[Delta]", "12"]}], "-", 
            RowBox[{"3", " ", 
             SuperscriptBox["X", "4"], " ", 
             RowBox[{"(", 
              RowBox[{"X", "-", "Y"}], ")"}], " ", 
             SuperscriptBox["Y", "4"], " ", 
             RowBox[{"(", 
              RowBox[{
               RowBox[{"-", "X"}], "+", "Y"}], ")"}], " ", 
             SuperscriptBox["\[Delta]", "12"]}], "-", 
            RowBox[{"4", " ", 
             SuperscriptBox["X", "3"], " ", 
             RowBox[{"(", 
              RowBox[{"X", "-", "Y"}], ")"}], " ", 
             SuperscriptBox["Y", "5"], " ", 
             RowBox[{"(", 
              RowBox[{
               RowBox[{"-", "X"}], "+", "Y"}], ")"}], " ", 
             SuperscriptBox["\[Delta]", "12"]}], "+", 
            RowBox[{"5", " ", 
             SuperscriptBox["X", "2"], " ", 
             RowBox[{"(", 
              RowBox[{"X", "-", "Y"}], ")"}], " ", 
             SuperscriptBox["Y", "6"], " ", 
             RowBox[{"(", 
              RowBox[{
               RowBox[{"-", "X"}], "+", "Y"}], ")"}], " ", 
             SuperscriptBox["\[Delta]", "12"]}], "-", 
            RowBox[{
             RowBox[{"(", 
              RowBox[{"X", "-", "Y"}], ")"}], " ", 
             SuperscriptBox["Y", "8"], " ", 
             RowBox[{"(", 
              RowBox[{
               RowBox[{"-", "X"}], "+", "Y"}], ")"}], " ", 
             SuperscriptBox["\[Delta]", "12"]}], "+", 
            RowBox[{
             SuperscriptBox["X", "7"], " ", "Y", " ", 
             SuperscriptBox[
              RowBox[{"(", 
               RowBox[{
                RowBox[{"-", "X"}], "+", "Y"}], ")"}], "2"], " ", 
             SuperscriptBox["\[Delta]", "12"]}], "-", 
            RowBox[{"2", " ", 
             SuperscriptBox["X", "6"], " ", 
             SuperscriptBox["Y", "2"], " ", 
             SuperscriptBox[
              RowBox[{"(", 
               RowBox[{
                RowBox[{"-", "X"}], "+", "Y"}], ")"}], "2"], " ", 
             SuperscriptBox["\[Delta]", "12"]}], "+", 
            RowBox[{"2", " ", 
             SuperscriptBox["X", "4"], " ", 
             SuperscriptBox["Y", "4"], " ", 
             SuperscriptBox[
              RowBox[{"(", 
               RowBox[{
                RowBox[{"-", "X"}], "+", "Y"}], ")"}], "2"], " ", 
             SuperscriptBox["\[Delta]", "12"]}], "-", 
            RowBox[{
             SuperscriptBox["X", "3"], " ", 
             SuperscriptBox["Y", "5"], " ", 
             SuperscriptBox[
              RowBox[{"(", 
               RowBox[{
                RowBox[{"-", "X"}], "+", "Y"}], ")"}], "2"], " ", 
             SuperscriptBox["\[Delta]", "12"]}]}], ",", 
           RowBox[{
            RowBox[{
             RowBox[{"-", 
              SuperscriptBox["X", "9"]}], " ", 
             SuperscriptBox[
              TemplateBox[{"1"},
               "OutputSizeLimit`Skeleton",
               DisplayFunction->(FrameBox[
                 
                 RowBox[{
                  "\" \[CenterEllipsis]\"", #, "\"\[CenterEllipsis] \""}], 
                 Background -> GrayLevel[0.75], 
                 BaseStyle -> {
                  "Deploy", FontColor -> GrayLevel[1], FontSize -> Smaller, 
                   ShowStringCharacters -> False}, BaselinePosition -> 
                 Baseline, ContentPadding -> False, 
                 FrameMargins -> {{1, 1}, {1, 2}}, FrameStyle -> None, 
                 RoundingRadius -> 7]& )], "2"], " ", 
             SuperscriptBox["\[Delta]", "11"]}], "+", 
            TemplateBox[{"209"},
             "OutputSizeLimit`Skeleton",
             DisplayFunction->(FrameBox[
               
               RowBox[{
                "\" \[CenterEllipsis]\"", #, "\"\[CenterEllipsis] \""}], 
               Background -> GrayLevel[0.75], 
               BaseStyle -> {
                "Deploy", FontColor -> GrayLevel[1], FontSize -> Smaller, 
                 ShowStringCharacters -> False}, BaselinePosition -> Baseline,
                ContentPadding -> False, FrameMargins -> {{1, 1}, {1, 2}}, 
               FrameStyle -> None, RoundingRadius -> 7]& )]}], ",", 
           TemplateBox[{"11"},
            "OutputSizeLimit`Skeleton",
            DisplayFunction->(FrameBox[
              RowBox[{"\" \[CenterEllipsis]\"", #, "\"\[CenterEllipsis] \""}],
               Background -> GrayLevel[0.75], 
              BaseStyle -> {
               "Deploy", FontColor -> GrayLevel[1], FontSize -> Smaller, 
                ShowStringCharacters -> False}, BaselinePosition -> Baseline, 
              ContentPadding -> False, FrameMargins -> {{1, 1}, {1, 2}}, 
              FrameStyle -> None, RoundingRadius -> 7]& )], ",", 
           RowBox[{
            TemplateBox[{"3234"},
             "OutputSizeLimit`Skeleton",
             DisplayFunction->(FrameBox[
               
               RowBox[{
                "\" \[CenterEllipsis]\"", #, "\"\[CenterEllipsis] \""}], 
               Background -> GrayLevel[0.75], 
               BaseStyle -> {
                "Deploy", FontColor -> GrayLevel[1], FontSize -> Smaller, 
                 ShowStringCharacters -> False}, BaselinePosition -> Baseline,
                ContentPadding -> False, FrameMargins -> {{1, 1}, {1, 2}}, 
               FrameStyle -> None, RoundingRadius -> 7]& )], "+", 
            RowBox[{"6", " ", "b", " ", "X", " ", 
             SuperscriptBox["Y", "5"], " ", 
             SuperscriptBox[
              TemplateBox[{"1"},
               "OutputSizeLimit`Skeleton",
               DisplayFunction->(FrameBox[
                 
                 RowBox[{
                  "\" \[CenterEllipsis]\"", #, "\"\[CenterEllipsis] \""}], 
                 Background -> GrayLevel[0.75], 
                 BaseStyle -> {
                  "Deploy", FontColor -> GrayLevel[1], FontSize -> Smaller, 
                   ShowStringCharacters -> False}, BaselinePosition -> 
                 Baseline, ContentPadding -> False, 
                 FrameMargins -> {{1, 1}, {1, 2}}, FrameStyle -> None, 
                 RoundingRadius -> 7]& )], "4"], " ", 
             SuperscriptBox["\[Alpha]", "6"], " ", 
             SuperscriptBox["\[Lambda]", "5"]}], "+", 
            RowBox[{"b", " ", 
             SuperscriptBox["Y", "6"], " ", 
             SuperscriptBox[
              RowBox[{"(", 
               RowBox[{
                RowBox[{"-", "X"}], "+", "Y"}], ")"}], "4"], " ", 
             SuperscriptBox["\[Alpha]", "6"], " ", 
             SuperscriptBox["\[Lambda]", "5"]}]}]}], "}"}],
         Short[#, 5]& ],
        BaseStyle->{Deployed -> False},
        StripOnInput->False]},
      {GridBox[{
         {
          TagBox[
           TooltipBox[
            StyleBox[
             StyleBox[
              DynamicBox[ToBoxes[
                FEPrivate`FrontEndResource[
                "FEStrings", "sizeBriefExplanation"], StandardForm],
               ImageSizeCache->{73., {3., 10.}}],
              StripOnInput->False,
              DynamicUpdating->True], "SuggestionsBarCategory",
             StripOnInput->False],
            StyleBox[
             DynamicBox[
              ToBoxes[
               FEPrivate`FrontEndResource["FEStrings", "sizeExplanation"], 
               StandardForm]], DynamicUpdating -> True, StripOnInput -> 
             False]],
           Annotation[#, 
            Style[
             Dynamic[
              FEPrivate`FrontEndResource["FEStrings", "sizeExplanation"]], 
             DynamicUpdating -> True], "Tooltip"]& ], 
          ButtonBox[
           PaneSelectorBox[{False->
            StyleBox[
             StyleBox[
              DynamicBox[ToBoxes[
                FEPrivate`FrontEndResource["FEStrings", "sizeShowLess"], 
                StandardForm],
               ImageSizeCache->{61., {0., 10.}}],
              StripOnInput->False,
              DynamicUpdating->True], "SuggestionsBarControl",
             StripOnInput->False], True->
            StyleBox[
             StyleBox[
              DynamicBox[ToBoxes[
                FEPrivate`FrontEndResource["FEStrings", "sizeShowLess"], 
                StandardForm]],
              StripOnInput->False,
              DynamicUpdating->True], "SuggestionsBarControlActive",
             StripOnInput->False]}, Dynamic[
             CurrentValue["MouseOver"]],
            Alignment->Center,
            FrameMargins->0,
            ImageSize->{Automatic, 25}],
           Appearance->None,
           
           ButtonFunction:>OutputSizeLimit`ButtonFunction[
            OutputSizeLimit`Defer, 417, 19337287285304254512, 5/2],
           Enabled->True,
           Evaluator->Automatic,
           Method->"Queued"], 
          ButtonBox[
           PaneSelectorBox[{False->
            StyleBox[
             StyleBox[
              DynamicBox[ToBoxes[
                FEPrivate`FrontEndResource["FEStrings", "sizeShowMore"], 
                StandardForm],
               ImageSizeCache->{68., {0., 10.}}],
              StripOnInput->False,
              DynamicUpdating->True], "SuggestionsBarControl",
             StripOnInput->False], True->
            StyleBox[
             StyleBox[
              DynamicBox[ToBoxes[
                FEPrivate`FrontEndResource["FEStrings", "sizeShowMore"], 
                StandardForm],
               ImageSizeCache->{68., {0., 10.}}],
              StripOnInput->False,
              DynamicUpdating->True], "SuggestionsBarControlActive",
             StripOnInput->False]}, Dynamic[
             CurrentValue["MouseOver"]],
            Alignment->Center,
            FrameMargins->0,
            ImageSize->{Automatic, 25}],
           Appearance->None,
           
           ButtonFunction:>OutputSizeLimit`ButtonFunction[
            OutputSizeLimit`Defer, 417, 19337287285304254512, 5 2],
           Enabled->True,
           Evaluator->Automatic,
           Method->"Queued"], 
          ButtonBox[
           PaneSelectorBox[{False->
            StyleBox[
             StyleBox[
              DynamicBox[ToBoxes[
                FEPrivate`FrontEndResource["FEStrings", "sizeShowAll"], 
                StandardForm],
               ImageSizeCache->{51., {0., 10.}}],
              StripOnInput->False,
              DynamicUpdating->True], "SuggestionsBarControl",
             StripOnInput->False], True->
            StyleBox[
             StyleBox[
              DynamicBox[ToBoxes[
                FEPrivate`FrontEndResource["FEStrings", "sizeShowAll"], 
                StandardForm],
               ImageSizeCache->{51., {0., 10.}}],
              StripOnInput->False,
              DynamicUpdating->True], "SuggestionsBarControlActive",
             StripOnInput->False]}, Dynamic[
             CurrentValue["MouseOver"]],
            Alignment->Center,
            FrameMargins->0,
            ImageSize->{Automatic, 25}],
           Appearance->None,
           
           ButtonFunction:>OutputSizeLimit`ButtonFunction[
            OutputSizeLimit`Defer, 417, 19337287285304254512, Infinity],
           Enabled->True,
           Evaluator->Automatic,
           Method->"Queued"], 
          ButtonBox[
           PaneSelectorBox[{False->
            StyleBox[
             StyleBox[
              DynamicBox[ToBoxes[
                FEPrivate`FrontEndResource["FEStrings", "sizeChangeLimit"], 
                StandardForm],
               ImageSizeCache->{92., {1., 10.}}],
              StripOnInput->False,
              DynamicUpdating->True], "SuggestionsBarControl",
             StripOnInput->False], True->
            StyleBox[
             StyleBox[
              DynamicBox[ToBoxes[
                FEPrivate`FrontEndResource["FEStrings", "sizeChangeLimit"], 
                StandardForm]],
              StripOnInput->False,
              DynamicUpdating->True], "SuggestionsBarControlActive",
             StripOnInput->False]}, Dynamic[
             CurrentValue["MouseOver"]],
            Alignment->Center,
            FrameMargins->0,
            ImageSize->{Automatic, 25}],
           Appearance->None,
           ButtonFunction:>FrontEndExecute[{
              FrontEnd`SetOptions[
              FrontEnd`$FrontEnd, 
               FrontEnd`PreferencesSettings -> {"Page" -> "Evaluation"}], 
              FrontEnd`FrontEndToken["PreferencesDialog"]}],
           Evaluator->None,
           Method->"Preemptive"]}
        },
        AutoDelete->False,
        FrameStyle->GrayLevel[0.85],
        GridBoxDividers->{"Columns" -> {False, {True}}},
        GridBoxItemSize->{"Columns" -> {{Automatic}}, "Rows" -> {{Automatic}}},
        GridBoxSpacings->{"Columns" -> {{2}}}]}
     },
     DefaultBaseStyle->"Column",
     GridBoxAlignment->{
      "Columns" -> {{Left}}, "ColumnsIndexed" -> {}, "Rows" -> {{Baseline}}, 
       "RowsIndexed" -> {}},
     GridBoxDividers->{
      "Columns" -> {{False}}, "ColumnsIndexed" -> {}, "Rows" -> {{False}}, 
       "RowsIndexed" -> {}},
     GridBoxItemSize->{
      "Columns" -> {{Automatic}}, "ColumnsIndexed" -> {}, "Rows" -> {{1.}}, 
       "RowsIndexed" -> {}},
     GridBoxSpacings->{"Columns" -> {
         Offset[0.27999999999999997`], {
          Offset[0.5599999999999999]}, 
         Offset[0.27999999999999997`]}, "ColumnsIndexed" -> {}, "Rows" -> {
         Offset[0.2], 
         Offset[1.2], {
          Offset[0.4]}, 
         Offset[0.2]}, "RowsIndexed" -> {}}],
    Background->RGBColor[0.9657, 0.9753, 0.9802],
    FrameMargins->{{12, 12}, {0, 15}},
    FrameStyle->GrayLevel[0.85],
    RoundingRadius->5,
    StripOnInput->False],
   Deploy,
   DefaultBaseStyle->"Deploy"],
  Out[417]]], "Output",
 CellChangeTimes->{{3.783792832339876*^9, 3.783792862688375*^9}}]
}, Open  ]],

Cell[CellGroupData[{

Cell[BoxData[
 RowBox[{
  RowBox[{"CoefficientList", "[", 
   RowBox[{
    RowBox[{"Numerator", "[", "CP", "]"}], ",", "f"}], "]"}], "//", 
  "Length"}]], "Input",
 CellChangeTimes->{{3.7837928736481113`*^9, 3.78379287461808*^9}}],

Cell[BoxData["14"], "Output",
 CellChangeTimes->{3.783792878290093*^9}]
}, Open  ]],

Cell[CellGroupData[{

Cell[BoxData[
 RowBox[{"temp", "=", 
  RowBox[{
   RowBox[{"CoefficientList", "[", 
    RowBox[{
     RowBox[{"Numerator", "[", "CP", "]"}], ",", "f"}], "]"}], "[", 
   RowBox[{"[", 
    RowBox[{"-", "1"}], "]"}], "]"}]}]], "Input",
 CellChangeTimes->{{3.7837928921764803`*^9, 3.7837929005434237`*^9}}],

Cell[BoxData[
 InterpretationBox[
  TagBox[
   FrameBox[GridBox[{
      {
       ItemBox[
        TagBox[
         RowBox[{
          RowBox[{
           RowBox[{"-", "b"}], " ", 
           SuperscriptBox["X", "9"], " ", 
           SuperscriptBox[
            RowBox[{"(", 
             RowBox[{"X", "-", "Y"}], ")"}], "2"], " ", "Y", " ", 
           SuperscriptBox["\[Alpha]", "9"]}], "-", 
          RowBox[{"3", " ", "b", " ", 
           SuperscriptBox["X", "8"], " ", 
           SuperscriptBox[
            RowBox[{"(", 
             RowBox[{"X", "-", "Y"}], ")"}], "2"], " ", 
           SuperscriptBox["Y", "2"], " ", 
           SuperscriptBox["\[Alpha]", "9"]}], "-", 
          RowBox[{"b", " ", 
           SuperscriptBox["X", "7"], " ", 
           SuperscriptBox[
            RowBox[{"(", 
             RowBox[{"X", "-", "Y"}], ")"}], "2"], " ", 
           SuperscriptBox["Y", "3"], " ", 
           SuperscriptBox["\[Alpha]", "9"]}], "+", 
          RowBox[{"4", " ", "b", " ", 
           SuperscriptBox["X", "6"], " ", 
           SuperscriptBox[
            RowBox[{"(", 
             RowBox[{"X", "-", "Y"}], ")"}], "2"], " ", 
           SuperscriptBox["Y", "4"], " ", 
           SuperscriptBox["\[Alpha]", "9"]}], "+", 
          RowBox[{"3", " ", "b", " ", 
           SuperscriptBox["X", "5"], " ", 
           SuperscriptBox[
            RowBox[{"(", 
             RowBox[{"X", "-", "Y"}], ")"}], "2"], " ", 
           SuperscriptBox["Y", "5"], " ", 
           SuperscriptBox["\[Alpha]", "9"]}], "-", 
          RowBox[{"b", " ", 
           SuperscriptBox["X", "4"], " ", 
           SuperscriptBox[
            RowBox[{"(", 
             RowBox[{"X", "-", "Y"}], ")"}], "2"], " ", 
           SuperscriptBox["Y", "6"], " ", 
           SuperscriptBox["\[Alpha]", "9"]}], "-", 
          RowBox[{"b", " ", 
           SuperscriptBox["X", "3"], " ", 
           SuperscriptBox[
            RowBox[{"(", 
             RowBox[{"X", "-", "Y"}], ")"}], "2"], " ", 
           SuperscriptBox["Y", "7"], " ", 
           SuperscriptBox["\[Alpha]", "9"]}], "+", 
          TemplateBox[{"3218"},
           "OutputSizeLimit`Skeleton",
           DisplayFunction->(FrameBox[
             RowBox[{"\" \[CenterEllipsis]\"", #, "\"\[CenterEllipsis] \""}], 
             Background -> GrayLevel[0.75], 
             BaseStyle -> {
              "Deploy", FontColor -> GrayLevel[1], FontSize -> Smaller, 
               ShowStringCharacters -> False}, BaselinePosition -> Baseline, 
             ContentPadding -> False, FrameMargins -> {{1, 1}, {1, 2}}, 
             FrameStyle -> None, RoundingRadius -> 7]& )], "+", 
          RowBox[{"b", " ", 
           SuperscriptBox["X", "6"], " ", 
           SuperscriptBox[
            RowBox[{"(", 
             RowBox[{
              RowBox[{"-", "X"}], "+", "Y"}], ")"}], "4"], " ", 
           SuperscriptBox["\[Alpha]", "6"], " ", 
           SuperscriptBox["\[Lambda]", "5"]}], "+", 
          RowBox[{"6", " ", "b", " ", 
           SuperscriptBox["X", "5"], " ", "Y", " ", 
           SuperscriptBox[
            RowBox[{"(", 
             RowBox[{
              RowBox[{"-", "X"}], "+", "Y"}], ")"}], "4"], " ", 
           SuperscriptBox["\[Alpha]", "6"], " ", 
           SuperscriptBox["\[Lambda]", "5"]}], "+", 
          RowBox[{"15", " ", "b", " ", 
           SuperscriptBox["X", "4"], " ", 
           SuperscriptBox["Y", "2"], " ", 
           SuperscriptBox[
            RowBox[{"(", 
             RowBox[{
              RowBox[{"-", "X"}], "+", "Y"}], ")"}], "4"], " ", 
           SuperscriptBox["\[Alpha]", "6"], " ", 
           SuperscriptBox["\[Lambda]", "5"]}], "+", 
          RowBox[{"20", " ", "b", " ", 
           SuperscriptBox["X", "3"], " ", 
           SuperscriptBox["Y", "3"], " ", 
           SuperscriptBox[
            RowBox[{"(", 
             RowBox[{
              RowBox[{"-", "X"}], "+", "Y"}], ")"}], "4"], " ", 
           SuperscriptBox["\[Alpha]", "6"], " ", 
           SuperscriptBox["\[Lambda]", "5"]}], "+", 
          RowBox[{"15", " ", "b", " ", 
           SuperscriptBox["X", "2"], " ", 
           SuperscriptBox["Y", "4"], " ", 
           SuperscriptBox[
            RowBox[{"(", 
             RowBox[{
              RowBox[{"-", "X"}], "+", "Y"}], ")"}], "4"], " ", 
           SuperscriptBox["\[Alpha]", "6"], " ", 
           SuperscriptBox["\[Lambda]", "5"]}], "+", 
          RowBox[{"6", " ", "b", " ", "X", " ", 
           SuperscriptBox["Y", "5"], " ", 
           SuperscriptBox[
            RowBox[{"(", 
             RowBox[{
              RowBox[{"-", "X"}], "+", "Y"}], ")"}], "4"], " ", 
           SuperscriptBox["\[Alpha]", "6"], " ", 
           SuperscriptBox["\[Lambda]", "5"]}], "+", 
          RowBox[{"b", " ", 
           SuperscriptBox["Y", "6"], " ", 
           SuperscriptBox[
            RowBox[{"(", 
             RowBox[{
              RowBox[{"-", "X"}], "+", "Y"}], ")"}], "4"], " ", 
           SuperscriptBox["\[Alpha]", "6"], " ", 
           SuperscriptBox["\[Lambda]", "5"]}]}],
         Short[#, 5]& ],
        BaseStyle->{Deployed -> False},
        StripOnInput->False]},
      {GridBox[{
         {
          TagBox[
           TooltipBox[
            StyleBox[
             StyleBox[
              DynamicBox[ToBoxes[
                FEPrivate`FrontEndResource[
                "FEStrings", "sizeBriefExplanation"], StandardForm],
               ImageSizeCache->{73., {3., 10.}}],
              StripOnInput->False,
              DynamicUpdating->True], "SuggestionsBarCategory",
             StripOnInput->False],
            StyleBox[
             DynamicBox[
              ToBoxes[
               FEPrivate`FrontEndResource["FEStrings", "sizeExplanation"], 
               StandardForm]], DynamicUpdating -> True, StripOnInput -> 
             False]],
           Annotation[#, 
            Style[
             Dynamic[
              FEPrivate`FrontEndResource["FEStrings", "sizeExplanation"]], 
             DynamicUpdating -> True], "Tooltip"]& ], 
          ButtonBox[
           PaneSelectorBox[{False->
            StyleBox[
             StyleBox[
              DynamicBox[ToBoxes[
                FEPrivate`FrontEndResource["FEStrings", "sizeShowLess"], 
                StandardForm],
               ImageSizeCache->{61., {0., 10.}}],
              StripOnInput->False,
              DynamicUpdating->True], "SuggestionsBarControl",
             StripOnInput->False], True->
            StyleBox[
             StyleBox[
              DynamicBox[ToBoxes[
                FEPrivate`FrontEndResource["FEStrings", "sizeShowLess"], 
                StandardForm],
               ImageSizeCache->{61., {0., 10.}}],
              StripOnInput->False,
              DynamicUpdating->True], "SuggestionsBarControlActive",
             StripOnInput->False]}, Dynamic[
             CurrentValue["MouseOver"]],
            Alignment->Center,
            FrameMargins->0,
            ImageSize->{Automatic, 25}],
           Appearance->None,
           
           ButtonFunction:>OutputSizeLimit`ButtonFunction[
            OutputSizeLimit`Defer, 420, 19337287285304254512, 5/2],
           Enabled->True,
           Evaluator->Automatic,
           Method->"Queued"], 
          ButtonBox[
           PaneSelectorBox[{False->
            StyleBox[
             StyleBox[
              DynamicBox[ToBoxes[
                FEPrivate`FrontEndResource["FEStrings", "sizeShowMore"], 
                StandardForm],
               ImageSizeCache->{68., {0., 10.}}],
              StripOnInput->False,
              DynamicUpdating->True], "SuggestionsBarControl",
             StripOnInput->False], True->
            StyleBox[
             StyleBox[
              DynamicBox[ToBoxes[
                FEPrivate`FrontEndResource["FEStrings", "sizeShowMore"], 
                StandardForm],
               ImageSizeCache->{68., {0., 10.}}],
              StripOnInput->False,
              DynamicUpdating->True], "SuggestionsBarControlActive",
             StripOnInput->False]}, Dynamic[
             CurrentValue["MouseOver"]],
            Alignment->Center,
            FrameMargins->0,
            ImageSize->{Automatic, 25}],
           Appearance->None,
           
           ButtonFunction:>OutputSizeLimit`ButtonFunction[
            OutputSizeLimit`Defer, 420, 19337287285304254512, 5 2],
           Enabled->True,
           Evaluator->Automatic,
           Method->"Queued"], 
          ButtonBox[
           PaneSelectorBox[{False->
            StyleBox[
             StyleBox[
              DynamicBox[ToBoxes[
                FEPrivate`FrontEndResource["FEStrings", "sizeShowAll"], 
                StandardForm],
               ImageSizeCache->{51., {0., 10.}}],
              StripOnInput->False,
              DynamicUpdating->True], "SuggestionsBarControl",
             StripOnInput->False], True->
            StyleBox[
             StyleBox[
              DynamicBox[ToBoxes[
                FEPrivate`FrontEndResource["FEStrings", "sizeShowAll"], 
                StandardForm],
               ImageSizeCache->{51., {0., 10.}}],
              StripOnInput->False,
              DynamicUpdating->True], "SuggestionsBarControlActive",
             StripOnInput->False]}, Dynamic[
             CurrentValue["MouseOver"]],
            Alignment->Center,
            FrameMargins->0,
            ImageSize->{Automatic, 25}],
           Appearance->None,
           
           ButtonFunction:>OutputSizeLimit`ButtonFunction[
            OutputSizeLimit`Defer, 420, 19337287285304254512, Infinity],
           Enabled->True,
           Evaluator->Automatic,
           Method->"Queued"], 
          ButtonBox[
           PaneSelectorBox[{False->
            StyleBox[
             StyleBox[
              DynamicBox[ToBoxes[
                FEPrivate`FrontEndResource["FEStrings", "sizeChangeLimit"], 
                StandardForm],
               ImageSizeCache->{92., {1., 10.}}],
              StripOnInput->False,
              DynamicUpdating->True], "SuggestionsBarControl",
             StripOnInput->False], True->
            StyleBox[
             StyleBox[
              DynamicBox[ToBoxes[
                FEPrivate`FrontEndResource["FEStrings", "sizeChangeLimit"], 
                StandardForm],
               ImageSizeCache->{92., {1., 10.}}],
              StripOnInput->False,
              DynamicUpdating->True], "SuggestionsBarControlActive",
             StripOnInput->False]}, Dynamic[
             CurrentValue["MouseOver"]],
            Alignment->Center,
            FrameMargins->0,
            ImageSize->{Automatic, 25}],
           Appearance->None,
           ButtonFunction:>FrontEndExecute[{
              FrontEnd`SetOptions[
              FrontEnd`$FrontEnd, 
               FrontEnd`PreferencesSettings -> {"Page" -> "Evaluation"}], 
              FrontEnd`FrontEndToken["PreferencesDialog"]}],
           Evaluator->None,
           Method->"Preemptive"]}
        },
        AutoDelete->False,
        FrameStyle->GrayLevel[0.85],
        GridBoxDividers->{"Columns" -> {False, {True}}},
        GridBoxItemSize->{"Columns" -> {{Automatic}}, "Rows" -> {{Automatic}}},
        GridBoxSpacings->{"Columns" -> {{2}}}]}
     },
     DefaultBaseStyle->"Column",
     GridBoxAlignment->{
      "Columns" -> {{Left}}, "ColumnsIndexed" -> {}, "Rows" -> {{Baseline}}, 
       "RowsIndexed" -> {}},
     GridBoxDividers->{
      "Columns" -> {{False}}, "ColumnsIndexed" -> {}, "Rows" -> {{False}}, 
       "RowsIndexed" -> {}},
     GridBoxItemSize->{
      "Columns" -> {{Automatic}}, "ColumnsIndexed" -> {}, "Rows" -> {{1.}}, 
       "RowsIndexed" -> {}},
     GridBoxSpacings->{"Columns" -> {
         Offset[0.27999999999999997`], {
          Offset[0.5599999999999999]}, 
         Offset[0.27999999999999997`]}, "ColumnsIndexed" -> {}, "Rows" -> {
         Offset[0.2], 
         Offset[1.2], {
          Offset[0.4]}, 
         Offset[0.2]}, "RowsIndexed" -> {}}],
    Background->RGBColor[0.9657, 0.9753, 0.9802],
    FrameMargins->{{12, 12}, {0, 15}},
    FrameStyle->GrayLevel[0.85],
    RoundingRadius->5,
    StripOnInput->False],
   Deploy,
   DefaultBaseStyle->"Deploy"],
  Out[420]]], "Output",
 CellChangeTimes->{{3.783792897066783*^9, 3.783792904504086*^9}}]
}, Open  ]]
}, Closed]],

Cell[CellGroupData[{

Cell["Playing with the eigenvalue limits numerically", "Subsection",
 CellChangeTimes->{{3.7837938976057053`*^9, 3.783793907453186*^9}, 
   3.783795290563517*^9}],

Cell[TextData[StyleBox["Time Lag: What if X,Y and \[Gamma] get big",
 FontWeight->"Bold"]], "Text",
 CellChangeTimes->{{3.78379392211805*^9, 3.7837939374211063`*^9}, {
  3.783794175386407*^9, 3.7837941769600573`*^9}}],

Cell[CellGroupData[{

Cell[BoxData[
 RowBox[{"Sort", "[", 
  RowBox[{
   RowBox[{
    RowBox[{"Eigenvalues", "[", 
     RowBox[{
      RowBox[{
       RowBox[{"jMtrx", "/.", "equEnd"}], "/.", 
       RowBox[{"{", 
        RowBox[{
         RowBox[{"b", "\[Rule]", "1"}], ",", 
         RowBox[{"X", "\[Rule]", 
          RowBox[{"0.5", "f"}]}], ",", 
         RowBox[{"Y", "\[Rule]", 
          RowBox[{"0.2", "f"}]}], ",", 
         RowBox[{"\[Alpha]", "\[Rule]", "0.1"}], ",", 
         RowBox[{"\[Delta]", "\[Rule]", "0.1"}], ",", 
         RowBox[{"\[Gamma]", "\[Rule]", 
          RowBox[{"0.1", "f"}]}]}], "}"}]}], "/.", 
      RowBox[{"{", 
       RowBox[{"f", "\[Rule]", "1"}], "}"}]}], "]"}], "//", "Chop"}], ",", 
   RowBox[{
    RowBox[{
     RowBox[{"Re", "[", "#1", "]"}], ">", 
     RowBox[{"Re", "[", "#2", "]"}]}], "&"}]}], "]"}]], "Input",
 CellChangeTimes->{{3.783793074580742*^9, 3.783793102282414*^9}, {
   3.7837932078615913`*^9, 3.783793209083699*^9}, {3.783793339951021*^9, 
   3.783793358149952*^9}, {3.783793478585843*^9, 3.78379349272124*^9}, 
   3.783793538649247*^9, {3.783793579737116*^9, 3.783793581304883*^9}}],

Cell[BoxData[
 RowBox[{"{", 
  RowBox[{
   RowBox[{
    RowBox[{"-", "0.0008327003265348562`"}], "-", 
    RowBox[{"0.01518803488024391`", " ", "\[ImaginaryI]"}]}], ",", 
   RowBox[{
    RowBox[{"-", "0.0008327003265348562`"}], "+", 
    RowBox[{"0.01518803488024391`", " ", "\[ImaginaryI]"}]}], ",", 
   RowBox[{"-", "0.015033241670577353`"}], ",", 
   RowBox[{"-", "0.3`"}], ",", 
   RowBox[{"-", "0.3075238743015469`"}], ",", 
   RowBox[{"-", "0.889851792509681`"}]}], "}"}]], "Output",
 CellChangeTimes->{{3.783793076146266*^9, 3.783793102849449*^9}, 
   3.78379320967097*^9, {3.783793352559518*^9, 3.783793358882703*^9}, {
   3.78379348256061*^9, 3.783793493172151*^9}, 3.783793539404553*^9, 
   3.7837935815832253`*^9}]
}, Open  ]],

Cell[CellGroupData[{

Cell[BoxData[
 RowBox[{"Sort", "[", 
  RowBox[{
   RowBox[{
    RowBox[{"Eigenvalues", "[", 
     RowBox[{
      RowBox[{
       RowBox[{"jMtrx", "/.", "equEnd"}], "/.", 
       RowBox[{"{", 
        RowBox[{
         RowBox[{"b", "\[Rule]", "1"}], ",", 
         RowBox[{"X", "\[Rule]", 
          RowBox[{"0.5", "f"}]}], ",", 
         RowBox[{"Y", "\[Rule]", 
          RowBox[{"0.2", "f"}]}], ",", 
         RowBox[{"\[Alpha]", "\[Rule]", "0.1"}], ",", 
         RowBox[{"\[Delta]", "\[Rule]", "0.1"}], ",", 
         RowBox[{"\[Gamma]", "\[Rule]", 
          RowBox[{"0.1", "f"}]}]}], "}"}]}], "/.", 
      RowBox[{"{", 
       RowBox[{"f", "\[Rule]", "10000"}], "}"}]}], "]"}], "//", "Chop"}], ",", 
   RowBox[{
    RowBox[{
     RowBox[{"Re", "[", "#1", "]"}], ">", 
     RowBox[{"Re", "[", "#2", "]"}]}], "&"}]}], "]"}]], "Input",
 CellChangeTimes->{{3.783793114195588*^9, 3.783793114642273*^9}, {
   3.783793213094874*^9, 3.7837932239968767`*^9}, {3.7837932884858303`*^9, 
   3.783793323229313*^9}, {3.783793362191966*^9, 3.783793544768972*^9}, {
   3.783793583609457*^9, 3.783793583920648*^9}, 3.783794071448172*^9}],

Cell[BoxData[
 RowBox[{"{", 
  RowBox[{
   RowBox[{"-", "0.03426441831014312`"}], ",", 
   RowBox[{"-", "0.8685546612538141`"}], ",", 
   RowBox[{"-", "126.20585703122266`"}], ",", 
   RowBox[{"-", "1000.1999999999999`"}], ",", 
   RowBox[{"-", "1919.5913982269622`"}], ",", 
   RowBox[{"-", "2793.5855767405446`"}]}], "}"}]], "Output",
 CellChangeTimes->{
  3.78379311523042*^9, {3.783793215609584*^9, 3.783793224673942*^9}, {
   3.783793288877364*^9, 3.783793323917178*^9}, {3.783793367826928*^9, 
   3.783793425236392*^9}, {3.783793470070965*^9, 3.7837935454399643`*^9}, 
   3.783793584670521*^9, 3.783794072091908*^9}]
}, Open  ]],

Cell["\<\
Like we predict above this becomes more stable and not complex\
\>", "Text",
 CellChangeTimes->{{3.783794087870864*^9, 3.7837941077674303`*^9}}],

Cell[CellGroupData[{

Cell[BoxData[
 RowBox[{
  RowBox[{
   RowBox[{
    RowBox[{"{", 
     RowBox[{
      RowBox[{"{", 
       RowBox[{"\[Lambda]", "\[Rule]", 
        FractionBox[
         RowBox[{
          RowBox[{
           RowBox[{"-", "2"}], " ", "b", " ", "iTot", " ", 
           SuperscriptBox["x", "2"]}], "-", 
          RowBox[{"4", " ", "b", " ", "iTot", " ", "x", " ", "y"}], "-", 
          RowBox[{"2", " ", "b", " ", "iTot", " ", 
           SuperscriptBox["y", "2"]}], "+", 
          RowBox[{"b", " ", "x", " ", "y", " ", "\[Kappa]"}], "+", 
          RowBox[{"b", " ", 
           SuperscriptBox["y", "2"], " ", "\[Kappa]"}], "-", 
          RowBox[{"x", " ", "y", " ", "\[CapitalAlpha]", " ", "\[Kappa]"}], 
          "-", 
          RowBox[{
           SuperscriptBox["y", "2"], " ", "\[CapitalAlpha]", " ", 
           "\[Kappa]"}], "-", 
          RowBox[{"4", " ", "b", " ", "y", " ", "\[Gamma]", " ", "\[Kappa]"}],
           "-", 
          RowBox[{"x", " ", "y", " ", "\[Delta]", " ", "\[Kappa]"}], "-", 
          RowBox[{
           SuperscriptBox["y", "2"], " ", "\[Delta]", " ", "\[Kappa]"}]}], 
         RowBox[{"y", " ", 
          RowBox[{"(", 
           RowBox[{"x", "+", "y"}], ")"}], " ", "\[Kappa]"}]]}], "}"}], ",", 
      RowBox[{"{", 
       RowBox[{"\[Lambda]", "\[Rule]", 
        FractionBox[
         RowBox[{
          RowBox[{
           RowBox[{"-", "b"}], " ", "iTot", " ", 
           SuperscriptBox["x", "2"]}], "-", 
          RowBox[{"2", " ", "b", " ", "iTot", " ", "x", " ", "y"}], "-", 
          RowBox[{"b", " ", "iTot", " ", 
           SuperscriptBox["y", "2"]}], "+", 
          RowBox[{"b", " ", "x", " ", "y", " ", "\[Kappa]"}], "+", 
          RowBox[{"b", " ", 
           SuperscriptBox["y", "2"], " ", "\[Kappa]"}], "-", 
          RowBox[{"x", " ", "y", " ", "\[CapitalAlpha]", " ", "\[Kappa]"}], 
          "-", 
          RowBox[{
           SuperscriptBox["y", "2"], " ", "\[CapitalAlpha]", " ", 
           "\[Kappa]"}], "-", 
          RowBox[{"2", " ", "b", " ", "y", " ", "\[Gamma]", " ", "\[Kappa]"}],
           "-", 
          RowBox[{"x", " ", "y", " ", "\[Delta]", " ", "\[Kappa]"}], "-", 
          RowBox[{
           SuperscriptBox["y", "2"], " ", "\[Delta]", " ", "\[Kappa]"}]}], 
         RowBox[{"y", " ", 
          RowBox[{"(", 
           RowBox[{"x", "+", "y"}], ")"}], " ", "\[Kappa]"}]]}], "}"}]}], 
     "}"}], "/.", 
    RowBox[{"iTotsol", "[", 
     RowBox[{"[", "1", "]"}], "]"}]}], "/.", 
   RowBox[{"{", 
    RowBox[{
     RowBox[{"\[CapitalAlpha]", "\[Rule]", "\[Alpha]"}], ",", 
     RowBox[{"x", "\[Rule]", "X"}], ",", 
     RowBox[{"y", "\[Rule]", "Y"}]}], "}"}]}], "/.", 
  RowBox[{"{", 
   RowBox[{
    RowBox[{"b", "\[Rule]", "1"}], ",", 
    RowBox[{"X", "\[Rule]", "0.5"}], ",", 
    RowBox[{"Y", "\[Rule]", "0.2"}], ",", 
    RowBox[{"\[Alpha]", "\[Rule]", "0.1"}], ",", 
    RowBox[{"\[Delta]", "\[Rule]", "0.1"}], ",", 
    RowBox[{"\[Gamma]", "\[Rule]", "0.1"}]}], "}"}]}]], "Input",
 CellChangeTimes->{{3.783795181262896*^9, 3.783795265358172*^9}}],

Cell[BoxData[
 RowBox[{"{", 
  RowBox[{
   RowBox[{"{", 
    RowBox[{"\[Lambda]", "\[Rule]", 
     RowBox[{"-", "0.8684962373468957`"}]}], "}"}], ",", 
   RowBox[{"{", 
    RowBox[{"\[Lambda]", "\[Rule]", 
     RowBox[{"-", "0.034248118673447875`"}]}], "}"}]}], "}"}]], "Output",
 CellChangeTimes->{{3.7837952173264112`*^9, 3.7837952658512583`*^9}}]
}, Open  ]],

Cell[TextData[StyleBox["Time Lag 2: What if X,Y, \[Gamma], and \[Alpha] get \
big",
 FontWeight->"Bold"]], "Text",
 CellChangeTimes->{{3.78379392211805*^9, 3.783793961688274*^9}, {
   3.783794020672003*^9, 3.783794020838128*^9}, 3.783794181689999*^9}],

Cell[CellGroupData[{

Cell[BoxData[
 RowBox[{"Sort", "[", 
  RowBox[{
   RowBox[{
    RowBox[{"Eigenvalues", "[", 
     RowBox[{
      RowBox[{
       RowBox[{"jMtrx", "/.", "equEnd"}], "/.", 
       RowBox[{"{", 
        RowBox[{
         RowBox[{"b", "\[Rule]", "1"}], ",", 
         RowBox[{"X", "\[Rule]", 
          RowBox[{"0.5", "f"}]}], ",", 
         RowBox[{"Y", "\[Rule]", 
          RowBox[{"0.2", "f"}]}], ",", 
         RowBox[{"\[Alpha]", "\[Rule]", 
          RowBox[{"0.1", "f"}]}], ",", 
         RowBox[{"\[Delta]", "\[Rule]", "0.1"}], ",", 
         RowBox[{"\[Gamma]", "\[Rule]", 
          RowBox[{"0.1", "f"}]}]}], "}"}]}], "/.", 
      RowBox[{"{", 
       RowBox[{"f", "\[Rule]", "1"}], "}"}]}], "]"}], "//", "Chop"}], ",", 
   RowBox[{
    RowBox[{
     RowBox[{"Re", "[", "#1", "]"}], ">", 
     RowBox[{"Re", "[", "#2", "]"}]}], "&"}]}], "]"}]], "Input",
 CellChangeTimes->{{3.783793074580742*^9, 3.783793102282414*^9}, {
   3.7837932078615913`*^9, 3.783793209083699*^9}, {3.783793339951021*^9, 
   3.783793358149952*^9}, {3.783793478585843*^9, 3.78379349272124*^9}, 
   3.783793538649247*^9, {3.783793579737116*^9, 3.783793581304883*^9}, 
   3.7837939664702578`*^9}],

Cell[BoxData[
 RowBox[{"{", 
  RowBox[{
   RowBox[{
    RowBox[{"-", "0.0008327003265348562`"}], "-", 
    RowBox[{"0.01518803488024391`", " ", "\[ImaginaryI]"}]}], ",", 
   RowBox[{
    RowBox[{"-", "0.0008327003265348562`"}], "+", 
    RowBox[{"0.01518803488024391`", " ", "\[ImaginaryI]"}]}], ",", 
   RowBox[{"-", "0.015033241670577353`"}], ",", 
   RowBox[{"-", "0.3`"}], ",", 
   RowBox[{"-", "0.3075238743015469`"}], ",", 
   RowBox[{"-", "0.889851792509681`"}]}], "}"}]], "Output",
 CellChangeTimes->{{3.783793076146266*^9, 3.783793102849449*^9}, 
   3.78379320967097*^9, {3.783793352559518*^9, 3.783793358882703*^9}, {
   3.78379348256061*^9, 3.783793493172151*^9}, 3.783793539404553*^9, 
   3.7837935815832253`*^9, 3.7837939706116877`*^9}]
}, Open  ]],

Cell[CellGroupData[{

Cell[BoxData[
 RowBox[{"Sort", "[", 
  RowBox[{
   RowBox[{
    RowBox[{"Eigenvalues", "[", 
     RowBox[{
      RowBox[{
       RowBox[{"jMtrx", "/.", "equEnd"}], "/.", 
       RowBox[{"{", 
        RowBox[{
         RowBox[{"b", "\[Rule]", "1"}], ",", 
         RowBox[{"X", "\[Rule]", 
          RowBox[{"0.5", "f"}]}], ",", 
         RowBox[{"Y", "\[Rule]", 
          RowBox[{"0.2", "f"}]}], ",", 
         RowBox[{"\[Alpha]", "\[Rule]", 
          RowBox[{"0.1", "f"}]}], ",", 
         RowBox[{"\[Delta]", "\[Rule]", "0.1"}], ",", 
         RowBox[{"\[Gamma]", "\[Rule]", 
          RowBox[{"0.1", "f"}]}]}], "}"}]}], "/.", 
      RowBox[{"{", 
       RowBox[{"f", "\[Rule]", "10000"}], "}"}]}], "]"}], "//", "Chop"}], ",", 
   RowBox[{
    RowBox[{
     RowBox[{"Re", "[", "#1", "]"}], ">", 
     RowBox[{"Re", "[", "#2", "]"}]}], "&"}]}], "]"}]], "Input",
 CellChangeTimes->{{3.783793114195588*^9, 3.783793114642273*^9}, {
  3.783793213094874*^9, 3.7837932239968767`*^9}, {3.7837932884858303`*^9, 
  3.783793323229313*^9}, {3.783793362191966*^9, 3.783793544768972*^9}, {
  3.783793583609457*^9, 3.783793583920648*^9}, {3.7837939681973143`*^9, 
  3.7837939841513367`*^9}, {3.783794156409585*^9, 3.783794167185419*^9}}],

Cell[BoxData[
 RowBox[{"{", 
  RowBox[{
   RowBox[{
    RowBox[{"-", "0.03017788772196145`"}], "-", 
    RowBox[{"10.982222237051142`", " ", "\[ImaginaryI]"}]}], ",", 
   RowBox[{
    RowBox[{"-", "0.03017788772196145`"}], "+", 
    RowBox[{"10.982222237051142`", " ", "\[ImaginaryI]"}]}], ",", 
   RowBox[{
    RowBox[{"-", "0.4501242756075787`"}], "-", 
    RowBox[{"25.630374166063433`", " ", "\[ImaginaryI]"}]}], ",", 
   RowBox[{
    RowBox[{"-", "0.4501242756075787`"}], "+", 
    RowBox[{"25.630374166063433`", " ", "\[ImaginaryI]"}]}], ",", 
   RowBox[{"-", "2000.1000000000013`"}], ",", 
   RowBox[{"-", "2000.3682479303818`"}]}], "}"}]], "Output",
 CellChangeTimes->{
  3.78379311523042*^9, {3.783793215609584*^9, 3.783793224673942*^9}, {
   3.783793288877364*^9, 3.783793323917178*^9}, {3.783793367826928*^9, 
   3.783793425236392*^9}, {3.783793470070965*^9, 3.7837935454399643`*^9}, 
   3.783793584670521*^9, {3.783793972468028*^9, 3.78379398483144*^9}, {
   3.7837941570230207`*^9, 3.783794167656584*^9}}]
}, Open  ]],

Cell[CellGroupData[{

Cell[BoxData[
 RowBox[{
  RowBox[{"equEnd", "/.", 
   RowBox[{"{", 
    RowBox[{
     RowBox[{"b", "\[Rule]", "1"}], ",", 
     RowBox[{"X", "\[Rule]", 
      RowBox[{"0.5", "f"}]}], ",", 
     RowBox[{"Y", "\[Rule]", 
      RowBox[{"0.2", "f"}]}], ",", 
     RowBox[{"\[Alpha]", "\[Rule]", 
      RowBox[{"0.1", "f"}]}], ",", 
     RowBox[{"\[Delta]", "\[Rule]", "0.1"}], ",", 
     RowBox[{"\[Gamma]", "\[Rule]", 
      RowBox[{"0.1", "f"}]}]}], "}"}]}], "/.", 
  RowBox[{"{", 
   RowBox[{"f", "\[Rule]", "10000"}], "}"}]}]], "Input",
 CellChangeTimes->{{3.783794011616568*^9, 3.783794038494906*^9}}],

Cell[BoxData[
 RowBox[{"{", 
  RowBox[{
   RowBox[{
    RowBox[{"i", "[", 
     RowBox[{"2", ",", "1", ",", "t"}], "]"}], "\[Rule]", 
    RowBox[{"0.000026814647364812107`", " ", "\[Kappa]"}]}], ",", 
   RowBox[{
    RowBox[{"i", "[", 
     RowBox[{"1", ",", "2", ",", "t"}], "]"}], "\[Rule]", 
    RowBox[{"0.000026814647364812107`", " ", "\[Kappa]"}]}], ",", 
   RowBox[{
    RowBox[{"s", "[", 
     RowBox[{"1", ",", "t"}], "]"}], "\[Rule]", 
    RowBox[{"0.28572857142857144`", " ", "\[Kappa]"}]}], ",", 
   RowBox[{
    RowBox[{"i", "[", 
     RowBox[{"1", ",", "1", ",", "t"}], "]"}], "\[Rule]", 
    RowBox[{"0.00006703661841203027`", " ", "\[Kappa]"}]}], ",", 
   RowBox[{
    RowBox[{"s", "[", 
     RowBox[{"2", ",", "t"}], "]"}], "\[Rule]", 
    RowBox[{"0.28572857142857144`", " ", "\[Kappa]"}]}], ",", 
   RowBox[{
    RowBox[{"i", "[", 
     RowBox[{"2", ",", "2", ",", "t"}], "]"}], "\[Rule]", 
    RowBox[{"0.00006703661841203027`", " ", "\[Kappa]"}]}]}], "}"}]], "Output",\

 CellChangeTimes->{{3.783794007871122*^9, 3.783794039057963*^9}}]
}, Open  ]],

Cell["The infection goes away and the equilibrium is more stable.", "Text",
 CellChangeTimes->{{3.78379411348976*^9, 3.7837941434078712`*^9}}],

Cell[TextData[StyleBox["Depletion of susceptible",
 FontWeight->"Bold"]], "Text",
 CellChangeTimes->{{3.78379392211805*^9, 3.783793961688274*^9}, {
  3.783794020672003*^9, 3.783794020838128*^9}, {3.783794190490185*^9, 
  3.7837941997597837`*^9}}],

Cell[CellGroupData[{

Cell[BoxData[
 RowBox[{"Sort", "[", 
  RowBox[{
   RowBox[{
    RowBox[{"Eigenvalues", "[", 
     RowBox[{
      RowBox[{
       RowBox[{"jMtrx", "/.", "equEnd"}], "/.", 
       RowBox[{"{", 
        RowBox[{
         RowBox[{"b", "\[Rule]", 
          RowBox[{"1", " ", "f"}]}], ",", 
         RowBox[{"X", "\[Rule]", "0.5"}], ",", 
         RowBox[{"Y", "\[Rule]", "0.2"}], ",", 
         RowBox[{"\[Alpha]", "\[Rule]", "0.1"}], ",", 
         RowBox[{"\[Delta]", "\[Rule]", 
          FractionBox["0.1", "f"]}], ",", 
         RowBox[{"\[Gamma]", "\[Rule]", "0.1"}]}], "}"}]}], "/.", 
      RowBox[{"{", 
       RowBox[{"f", "\[Rule]", "1"}], "}"}]}], "]"}], "//", "Chop"}], ",", 
   RowBox[{
    RowBox[{
     RowBox[{"Re", "[", "#1", "]"}], ">", 
     RowBox[{"Re", "[", "#2", "]"}]}], "&"}]}], "]"}]], "Input",
 CellChangeTimes->{{3.783793074580742*^9, 3.783793102282414*^9}, {
   3.7837932078615913`*^9, 3.783793209083699*^9}, {3.783793339951021*^9, 
   3.783793358149952*^9}, {3.783793478585843*^9, 3.78379349272124*^9}, 
   3.783793538649247*^9, {3.783793579737116*^9, 3.7837936276025476`*^9}}],

Cell[BoxData[
 RowBox[{"{", 
  RowBox[{
   RowBox[{
    RowBox[{"-", "0.0008327003265348562`"}], "-", 
    RowBox[{"0.01518803488024391`", " ", "\[ImaginaryI]"}]}], ",", 
   RowBox[{
    RowBox[{"-", "0.0008327003265348562`"}], "+", 
    RowBox[{"0.01518803488024391`", " ", "\[ImaginaryI]"}]}], ",", 
   RowBox[{"-", "0.015033241670577353`"}], ",", 
   RowBox[{"-", "0.3`"}], ",", 
   RowBox[{"-", "0.3075238743015469`"}], ",", 
   RowBox[{"-", "0.889851792509681`"}]}], "}"}]], "Output",
 CellChangeTimes->{{3.783793076146266*^9, 3.783793102849449*^9}, 
   3.78379320967097*^9, {3.783793352559518*^9, 3.783793358882703*^9}, {
   3.78379348256061*^9, 3.783793493172151*^9}, 3.783793539404553*^9, 
   3.7837935815832253`*^9, 3.783793630371544*^9}]
}, Open  ]],

Cell[CellGroupData[{

Cell[BoxData[
 RowBox[{"Sort", "[", 
  RowBox[{
   RowBox[{
    RowBox[{"Eigenvalues", "[", 
     RowBox[{
      RowBox[{
       RowBox[{"jMtrx", "/.", "equEnd"}], "/.", 
       RowBox[{"{", 
        RowBox[{
         RowBox[{"b", "\[Rule]", 
          RowBox[{"1", " ", "f"}]}], ",", 
         RowBox[{"X", "\[Rule]", "0.5"}], ",", 
         RowBox[{"Y", "\[Rule]", "0.2"}], ",", 
         RowBox[{"\[Alpha]", "\[Rule]", "0.1"}], ",", 
         RowBox[{"\[Delta]", "\[Rule]", 
          FractionBox["0.1", "f"]}], ",", 
         RowBox[{"\[Gamma]", "\[Rule]", "0.1"}]}], "}"}]}], "/.", 
      RowBox[{"{", 
       RowBox[{"f", "\[Rule]", "10000"}], "}"}]}], "]"}], "//", "Chop"}], ",", 
   RowBox[{
    RowBox[{
     RowBox[{"Re", "[", "#1", "]"}], ">", 
     RowBox[{"Re", "[", "#2", "]"}]}], "&"}]}], "]"}]], "Input",
 CellChangeTimes->{{3.783793114195588*^9, 3.783793114642273*^9}, {
  3.783793213094874*^9, 3.7837932239968767`*^9}, {3.7837932884858303`*^9, 
  3.783793323229313*^9}, {3.783793362191966*^9, 3.783793544768972*^9}, {
  3.783793583609457*^9, 3.783793583920648*^9}, {3.783793635043895*^9, 
  3.783793648347843*^9}}],

Cell[BoxData[
 RowBox[{"{", 
  RowBox[{
   RowBox[{
    RowBox[{"-", "0.007589211632085742`"}], "-", 
    RowBox[{"0.03195116445939223`", " ", "\[ImaginaryI]"}]}], ",", 
   RowBox[{
    RowBox[{"-", "0.007589211632085742`"}], "+", 
    RowBox[{"0.03195116445939223`", " ", "\[ImaginaryI]"}]}], ",", 
   RowBox[{"-", "0.1499899996789251`"}], ",", 
   RowBox[{"-", "0.20001`"}], ",", 
   RowBox[{"-", "0.29196603573054175`"}], ",", 
   RowBox[{"-", "9999.914280418558`"}]}], "}"}]], "Output",
 CellChangeTimes->{
  3.78379311523042*^9, {3.783793215609584*^9, 3.783793224673942*^9}, {
   3.783793288877364*^9, 3.783793323917178*^9}, {3.783793367826928*^9, 
   3.783793425236392*^9}, {3.783793470070965*^9, 3.7837935454399643`*^9}, 
   3.783793584670521*^9, {3.78379363609171*^9, 3.7837936489497147`*^9}}]
}, Open  ]],

Cell[CellGroupData[{

Cell[BoxData[
 RowBox[{
  RowBox[{"equEnd", "/.", 
   RowBox[{"{", 
    RowBox[{
     RowBox[{"b", "\[Rule]", 
      RowBox[{"1", " ", "f"}]}], ",", 
     RowBox[{"X", "\[Rule]", "0.5"}], ",", 
     RowBox[{"Y", "\[Rule]", "0.2"}], ",", 
     RowBox[{"\[Alpha]", "\[Rule]", "0.1"}], ",", 
     RowBox[{"\[Delta]", "\[Rule]", 
      FractionBox["0.1", "f"]}], ",", 
     RowBox[{"\[Gamma]", "\[Rule]", "0.1"}]}], "}"}]}], "/.", 
  RowBox[{"{", 
   RowBox[{"f", "\[Rule]", "100000"}], "}"}]}]], "Input",
 CellChangeTimes->{{3.783794011616568*^9, 3.783794038494906*^9}, {
  3.7837954759146748`*^9, 3.7837954883056498`*^9}}],

Cell[BoxData[
 RowBox[{"{", 
  RowBox[{
   RowBox[{
    RowBox[{"i", "[", 
     RowBox[{"2", ",", "1", ",", "t"}], "]"}], "\[Rule]", 
    RowBox[{"0.061224020407177865`", " ", "\[Kappa]"}]}], ",", 
   RowBox[{
    RowBox[{"i", "[", 
     RowBox[{"1", ",", "2", ",", "t"}], "]"}], "\[Rule]", 
    RowBox[{"0.061224020407177865`", " ", "\[Kappa]"}]}], ",", 
   RowBox[{
    RowBox[{"s", "[", 
     RowBox[{"1", ",", "t"}], "]"}], "\[Rule]", 
    RowBox[{"0.2857157142857143`", " ", "\[Kappa]"}]}], ",", 
   RowBox[{
    RowBox[{"i", "[", 
     RowBox[{"1", ",", "1", ",", "t"}], "]"}], "\[Rule]", 
    RowBox[{"0.15306005101794465`", " ", "\[Kappa]"}]}], ",", 
   RowBox[{
    RowBox[{"s", "[", 
     RowBox[{"2", ",", "t"}], "]"}], "\[Rule]", 
    RowBox[{"0.2857157142857143`", " ", "\[Kappa]"}]}], ",", 
   RowBox[{
    RowBox[{"i", "[", 
     RowBox[{"2", ",", "2", ",", "t"}], "]"}], "\[Rule]", 
    RowBox[{"0.15306005101794465`", " ", "\[Kappa]"}]}]}], "}"}]], "Output",
 CellChangeTimes->{{3.783794007871122*^9, 3.783794039057963*^9}, {
  3.7837954783661537`*^9, 3.783795488892249*^9}}]
}, Open  ]],

Cell["It doesn\[CloseCurlyQuote]t matter what \[Gamma] is.", "Text",
 CellChangeTimes->{{3.783795531178143*^9, 3.7837955382250977`*^9}}],

Cell[CellGroupData[{

Cell[BoxData[
 RowBox[{"Sort", "[", 
  RowBox[{
   RowBox[{
    RowBox[{"Eigenvalues", "[", 
     RowBox[{
      RowBox[{
       RowBox[{"jMtrx", "/.", "equEnd"}], "/.", 
       RowBox[{"{", 
        RowBox[{
         RowBox[{"b", "\[Rule]", 
          RowBox[{"1", " ", "f"}]}], ",", 
         RowBox[{"X", "\[Rule]", "0.5"}], ",", 
         RowBox[{"Y", "\[Rule]", "0.2"}], ",", 
         RowBox[{"\[Alpha]", "\[Rule]", "0.1"}], ",", 
         RowBox[{"\[Delta]", "\[Rule]", 
          FractionBox["0.1", "f"]}], ",", 
         RowBox[{"\[Gamma]", "\[Rule]", "0"}]}], "}"}]}], "/.", 
      RowBox[{"{", 
       RowBox[{"f", "\[Rule]", "1"}], "}"}]}], "]"}], "//", "Chop"}], ",", 
   RowBox[{
    RowBox[{
     RowBox[{"Re", "[", "#1", "]"}], ">", 
     RowBox[{"Re", "[", "#2", "]"}]}], "&"}]}], "]"}]], "Input",
 CellChangeTimes->{{3.783793074580742*^9, 3.783793102282414*^9}, {
   3.7837932078615913`*^9, 3.783793209083699*^9}, {3.783793339951021*^9, 
   3.783793358149952*^9}, {3.783793478585843*^9, 3.78379349272124*^9}, 
   3.783793538649247*^9, {3.783793579737116*^9, 3.7837936276025476`*^9}, {
   3.78379366870021*^9, 3.783793683676738*^9}}],

Cell[BoxData[
 RowBox[{"{", 
  RowBox[{
   RowBox[{
    RowBox[{"-", "0.005460097672066299`"}], "-", 
    RowBox[{"0.030629837665144523`", " ", "\[ImaginaryI]"}]}], ",", 
   RowBox[{
    RowBox[{"-", "0.005460097672066299`"}], "+", 
    RowBox[{"0.030629837665144523`", " ", "\[ImaginaryI]"}]}], ",", 
   RowBox[{"-", "0.11752512157544365`"}], ",", 
   RowBox[{"-", "0.19999999999999996`"}], ",", 
   RowBox[{"-", "0.25816076696744233`"}], ",", 
   RowBox[{"-", "0.817541738744707`"}]}], "}"}]], "Output",
 CellChangeTimes->{{3.783793076146266*^9, 3.783793102849449*^9}, 
   3.78379320967097*^9, {3.783793352559518*^9, 3.783793358882703*^9}, {
   3.78379348256061*^9, 3.783793493172151*^9}, 3.783793539404553*^9, 
   3.7837935815832253`*^9, 3.783793630371544*^9, {3.783793676794631*^9, 
   3.78379368902677*^9}}]
}, Open  ]],

Cell[CellGroupData[{

Cell[BoxData[
 RowBox[{"Sort", "[", 
  RowBox[{
   RowBox[{
    RowBox[{"Eigenvalues", "[", 
     RowBox[{
      RowBox[{
       RowBox[{"jMtrx", "/.", "equEnd"}], "/.", 
       RowBox[{"{", 
        RowBox[{
         RowBox[{"b", "\[Rule]", 
          RowBox[{"1", " ", "f"}]}], ",", 
         RowBox[{"X", "\[Rule]", "0.5"}], ",", 
         RowBox[{"Y", "\[Rule]", "0.2"}], ",", 
         RowBox[{"\[Alpha]", "\[Rule]", "0.1"}], ",", 
         RowBox[{"\[Delta]", "\[Rule]", 
          FractionBox["0.1", "f"]}], ",", 
         RowBox[{"\[Gamma]", "\[Rule]", "0"}]}], "}"}]}], "/.", 
      RowBox[{"{", 
       RowBox[{"f", "\[Rule]", "10000"}], "}"}]}], "]"}], "//", "Chop"}], ",", 
   RowBox[{
    RowBox[{
     RowBox[{"Re", "[", "#1", "]"}], ">", 
     RowBox[{"Re", "[", "#2", "]"}]}], "&"}]}], "]"}]], "Input",
 CellChangeTimes->{{3.783793114195588*^9, 3.783793114642273*^9}, {
  3.783793213094874*^9, 3.7837932239968767`*^9}, {3.7837932884858303`*^9, 
  3.783793323229313*^9}, {3.783793362191966*^9, 3.783793544768972*^9}, {
  3.783793583609457*^9, 3.783793583920648*^9}, {3.783793635043895*^9, 
  3.783793685259079*^9}}],

Cell[BoxData[
 RowBox[{"{", 
  RowBox[{
   RowBox[{
    RowBox[{"-", "0.007781408713130036`"}], "-", 
    RowBox[{"0.020936863369112654`", " ", "\[ImaginaryI]"}]}], ",", 
   RowBox[{
    RowBox[{"-", "0.007781408713130036`"}], "+", 
    RowBox[{"0.020936863369112654`", " ", "\[ImaginaryI]"}]}], ",", 
   RowBox[{"-", "0.10001`"}], ",", 
   RowBox[{"-", "0.24998999973035343`"}], ",", 
   RowBox[{"-", "0.2630091721672364`"}], ",", 
   RowBox[{"-", "9999.857136479706`"}]}], "}"}]], "Output",
 CellChangeTimes->{
  3.78379311523042*^9, {3.783793215609584*^9, 3.783793224673942*^9}, {
   3.783793288877364*^9, 3.783793323917178*^9}, {3.783793367826928*^9, 
   3.783793425236392*^9}, {3.783793470070965*^9, 3.7837935454399643`*^9}, 
   3.783793584670521*^9, {3.78379363609171*^9, 3.783793686623328*^9}}]
}, Open  ]]
}, Closed]]
}, Closed]],

Cell[CellGroupData[{

Cell["Eq. population sizes, and generation times", "Section",
 CellChangeTimes->{{3.779921314174255*^9, 3.779921340174217*^9}}],

Cell[CellGroupData[{

Cell[BoxData[
 RowBox[{"HtotEqu", "=", 
  RowBox[{
   RowBox[{
    RowBox[{"Sum", "[", 
     RowBox[{
      RowBox[{
       RowBox[{"s", "[", 
        RowBox[{"h", ",", "t"}], "]"}], "/.", "equEnd"}], ",", 
      RowBox[{"{", 
       RowBox[{"h", ",", "1", ",", "2"}], "}"}]}], "]"}], "+", 
    RowBox[{"Sum", "[", 
     RowBox[{
      RowBox[{
       RowBox[{"i", "[", 
        RowBox[{"h", ",", "p", ",", "t"}], "]"}], "/.", "equEnd"}], ",", 
      RowBox[{"{", 
       RowBox[{"h", ",", "1", ",", "2"}], "}"}], ",", 
      RowBox[{"{", 
       RowBox[{"p", ",", "1", ",", "2"}], "}"}]}], "]"}]}], "//", 
   "FullSimplify"}]}]], "Input",
 CellChangeTimes->{{3.779921348151977*^9, 3.779921403533342*^9}, {
  3.779921444441436*^9, 3.779921458311749*^9}, {3.779921496107831*^9, 
  3.779921529034069*^9}}],

Cell[BoxData[
 RowBox[{
  FractionBox["1", 
   RowBox[{"2", " ", "b", " ", 
    RowBox[{"(", 
     RowBox[{"X", "+", "Y"}], ")"}]}]], 
  RowBox[{
   RowBox[{"(", 
    RowBox[{
     RowBox[{"b", " ", 
      RowBox[{"(", 
       RowBox[{"X", "+", "Y"}], ")"}]}], "-", 
     RowBox[{
      RowBox[{"(", 
       RowBox[{"X", "+", "Y"}], ")"}], " ", 
      RowBox[{"(", 
       RowBox[{"\[Alpha]", "+", "\[Delta]"}], ")"}]}], "+", 
     RowBox[{"\[Sqrt]", 
      RowBox[{"(", 
       RowBox[{
        RowBox[{"(", 
         RowBox[{"X", "+", "Y"}], ")"}], " ", 
        RowBox[{"(", 
         RowBox[{
          RowBox[{
           SuperscriptBox["b", "2"], " ", 
           RowBox[{"(", 
            RowBox[{"X", "+", "Y"}], ")"}]}], "-", 
          RowBox[{"2", " ", "b", " ", "\[Alpha]", " ", 
           RowBox[{"(", 
            RowBox[{"X", "+", "Y", "-", 
             RowBox[{"4", " ", 
              RowBox[{"(", 
               RowBox[{"\[Alpha]", "+", "\[Gamma]"}], ")"}]}]}], ")"}]}], "-", 
          RowBox[{"2", " ", "b", " ", 
           RowBox[{"(", 
            RowBox[{"X", "+", "Y", "-", 
             RowBox[{"4", " ", "\[Alpha]"}]}], ")"}], " ", "\[Delta]"}], "+", 
          
          RowBox[{
           RowBox[{"(", 
            RowBox[{"X", "+", "Y"}], ")"}], " ", 
           SuperscriptBox[
            RowBox[{"(", 
             RowBox[{"\[Alpha]", "+", "\[Delta]"}], ")"}], "2"]}]}], ")"}]}], 
       ")"}]}]}], ")"}], " ", "\[Kappa]"}]}]], "Output",
 CellChangeTimes->{{3.7799213756503887`*^9, 3.77992140465189*^9}, {
  3.779921447089116*^9, 3.7799214590058117`*^9}, {3.779921516037149*^9, 
  3.779921530302353*^9}}]
}, Open  ]],

Cell[CellGroupData[{

Cell[BoxData[
 RowBox[{"PtotEqu", "=", 
  RowBox[{
   RowBox[{"Sum", "[", 
    RowBox[{
     RowBox[{
      RowBox[{"(", 
       RowBox[{"i", "[", 
        RowBox[{"h", ",", "p", ",", "t"}], "]"}], ")"}], "/.", "equEnd"}], 
     ",", 
     RowBox[{"{", 
      RowBox[{"h", ",", "1", ",", "2"}], "}"}], ",", 
     RowBox[{"{", 
      RowBox[{"p", ",", "1", ",", "2"}], "}"}]}], "]"}], "//", 
   "FullSimplify"}]}]], "Input",
 CellChangeTimes->{
  3.779921410104885*^9, {3.77992145016014*^9, 3.779921468095937*^9}}],

Cell[BoxData[
 RowBox[{
  FractionBox["1", 
   RowBox[{"2", " ", "b", " ", 
    RowBox[{"(", 
     RowBox[{"X", "+", "Y"}], ")"}]}]], 
  RowBox[{
   RowBox[{"(", 
    RowBox[{
     RowBox[{
      RowBox[{"-", 
       RowBox[{"(", 
        RowBox[{"X", "+", "Y"}], ")"}]}], " ", 
      RowBox[{"(", 
       RowBox[{"\[Alpha]", "+", "\[Delta]"}], ")"}]}], "+", 
     RowBox[{"\[Sqrt]", 
      RowBox[{"(", 
       RowBox[{
        RowBox[{"(", 
         RowBox[{"X", "+", "Y"}], ")"}], " ", 
        RowBox[{"(", 
         RowBox[{
          RowBox[{
           SuperscriptBox["b", "2"], " ", 
           RowBox[{"(", 
            RowBox[{"X", "+", "Y"}], ")"}]}], "-", 
          RowBox[{"2", " ", "b", " ", "\[Alpha]", " ", 
           RowBox[{"(", 
            RowBox[{"X", "+", "Y", "-", 
             RowBox[{"4", " ", 
              RowBox[{"(", 
               RowBox[{"\[Alpha]", "+", "\[Gamma]"}], ")"}]}]}], ")"}]}], "-", 
          RowBox[{"2", " ", "b", " ", 
           RowBox[{"(", 
            RowBox[{"X", "+", "Y", "-", 
             RowBox[{"4", " ", "\[Alpha]"}]}], ")"}], " ", "\[Delta]"}], "+", 
          
          RowBox[{
           RowBox[{"(", 
            RowBox[{"X", "+", "Y"}], ")"}], " ", 
           SuperscriptBox[
            RowBox[{"(", 
             RowBox[{"\[Alpha]", "+", "\[Delta]"}], ")"}], "2"]}]}], ")"}]}], 
       ")"}]}], "+", 
     RowBox[{"b", " ", 
      RowBox[{"(", 
       RowBox[{"X", "+", "Y", "-", 
        RowBox[{"4", " ", 
         RowBox[{"(", 
          RowBox[{"\[Alpha]", "+", "\[Gamma]", "+", "\[Delta]"}], ")"}]}]}], 
       ")"}]}]}], ")"}], " ", "\[Kappa]"}]}]], "Output",
 CellChangeTimes->{
  3.779921411229992*^9, {3.7799214632130136`*^9, 3.779921468738962*^9}}]
}, Open  ]],

Cell[CellGroupData[{

Cell[BoxData[
 RowBox[{"\[Delta]HEqu", "=", 
  RowBox[{
   RowBox[{
    RowBox[{
     RowBox[{"(", 
      RowBox[{
       RowBox[{"Sum", "[", 
        RowBox[{
         RowBox[{"\[Delta]", " ", 
          RowBox[{"s", "[", 
           RowBox[{"h", ",", "t"}], "]"}]}], ",", 
         RowBox[{"{", 
          RowBox[{"h", ",", "1", ",", "2"}], "}"}]}], "]"}], "+", 
       RowBox[{"Sum", "[", 
        RowBox[{
         RowBox[{
          RowBox[{"(", 
           RowBox[{"\[Delta]", "+", "\[Alpha]"}], ")"}], 
          RowBox[{"i", "[", 
           RowBox[{"k", ",", "p", ",", "t"}], "]"}]}], ",", 
         RowBox[{"{", 
          RowBox[{"h", ",", "1", ",", "2"}], "}"}], ",", 
         RowBox[{"{", 
          RowBox[{"k", ",", "1", ",", "2"}], "}"}], ",", 
         RowBox[{"{", 
          RowBox[{"p", ",", "1", ",", "2"}], "}"}]}], "]"}]}], ")"}], "/.", 
     "\[Beta]Sub"}], "/.", "equEnd"}], "//", "FullSimplify"}]}]], "Input",
 CellChangeTimes->{{3.7799214814642973`*^9, 3.779921489991827*^9}, {
  3.7799215472255907`*^9, 3.779921686834713*^9}, {3.779921861236147*^9, 
  3.779921863051229*^9}, {3.779922381329475*^9, 3.779922387543641*^9}}],

Cell[BoxData[
 RowBox[{
  FractionBox["1", 
   RowBox[{"b", " ", 
    RowBox[{"(", 
     RowBox[{"X", "+", "Y"}], ")"}]}]], 
  RowBox[{
   RowBox[{"(", 
    RowBox[{
     RowBox[{"b", " ", 
      RowBox[{"(", 
       RowBox[{
        RowBox[{"X", " ", 
         RowBox[{"(", 
          RowBox[{"\[Alpha]", "+", "\[Delta]"}], ")"}]}], "+", 
        RowBox[{"Y", " ", 
         RowBox[{"(", 
          RowBox[{"\[Alpha]", "+", "\[Delta]"}], ")"}]}], "-", 
        RowBox[{"2", " ", 
         RowBox[{"(", 
          RowBox[{
           RowBox[{"2", " ", "\[Alpha]"}], "+", "\[Delta]"}], ")"}], " ", 
         RowBox[{"(", 
          RowBox[{"\[Alpha]", "+", "\[Gamma]", "+", "\[Delta]"}], ")"}]}]}], 
       ")"}]}], "-", 
     RowBox[{
      RowBox[{"(", 
       RowBox[{"\[Alpha]", "+", "\[Delta]"}], ")"}], " ", 
      RowBox[{"(", 
       RowBox[{
        RowBox[{
         RowBox[{"(", 
          RowBox[{"X", "+", "Y"}], ")"}], " ", 
         RowBox[{"(", 
          RowBox[{"\[Alpha]", "+", "\[Delta]"}], ")"}]}], "-", 
        SqrtBox[
         RowBox[{
          RowBox[{"(", 
           RowBox[{"X", "+", "Y"}], ")"}], " ", 
          RowBox[{"(", 
           RowBox[{
            RowBox[{
             SuperscriptBox["b", "2"], " ", 
             RowBox[{"(", 
              RowBox[{"X", "+", "Y"}], ")"}]}], "-", 
            RowBox[{"2", " ", "b", " ", "\[Alpha]", " ", 
             RowBox[{"(", 
              RowBox[{"X", "+", "Y", "-", 
               RowBox[{"4", " ", 
                RowBox[{"(", 
                 RowBox[{"\[Alpha]", "+", "\[Gamma]"}], ")"}]}]}], ")"}]}], 
            "-", 
            RowBox[{"2", " ", "b", " ", 
             RowBox[{"(", 
              RowBox[{"X", "+", "Y", "-", 
               RowBox[{"4", " ", "\[Alpha]"}]}], ")"}], " ", "\[Delta]"}], 
            "+", 
            RowBox[{
             RowBox[{"(", 
              RowBox[{"X", "+", "Y"}], ")"}], " ", 
             SuperscriptBox[
              RowBox[{"(", 
               RowBox[{"\[Alpha]", "+", "\[Delta]"}], ")"}], "2"]}]}], 
           ")"}]}]]}], ")"}]}]}], ")"}], " ", "\[Kappa]"}]}]], "Output",
 CellChangeTimes->{{3.7799216762645273`*^9, 3.779921688289939*^9}, 
   3.779921864749468*^9, 3.779922390821752*^9}]
}, Open  ]],

Cell[CellGroupData[{

Cell[BoxData[
 RowBox[{"\[Delta]PEqu", "=", 
  RowBox[{
   RowBox[{
    RowBox[{
     RowBox[{"(", 
      RowBox[{"Sum", "[", 
       RowBox[{
        RowBox[{
         RowBox[{"(", 
          RowBox[{"\[Delta]", "+", "\[Alpha]", "+", "\[Gamma]"}], ")"}], " ", 
         
         RowBox[{"i", "[", 
          RowBox[{"h", ",", "p", ",", "t"}], "]"}]}], ",", 
        RowBox[{"{", 
         RowBox[{"h", ",", "1", ",", "2"}], "}"}], ",", 
        RowBox[{"{", 
         RowBox[{"p", ",", "1", ",", "2"}], "}"}]}], "]"}], ")"}], "/.", 
     "\[Beta]Sub"}], "/.", "equEnd"}], "//", "FullSimplify"}]}]], "Input",
 CellChangeTimes->{{3.7799214814642973`*^9, 3.779921489991827*^9}, {
  3.7799215472255907`*^9, 3.779921738323729*^9}, {3.779921787315318*^9, 
  3.779921803570898*^9}, {3.779921852747563*^9, 3.779921853067554*^9}, {
  3.779922403208713*^9, 3.779922426216269*^9}}],

Cell[BoxData[
 RowBox[{"-", 
  RowBox[{
   FractionBox["1", 
    RowBox[{"2", " ", "b", " ", 
     RowBox[{"(", 
      RowBox[{"X", "+", "Y"}], ")"}]}]], 
   RowBox[{
    RowBox[{"(", 
     RowBox[{"\[Alpha]", "+", "\[Gamma]", "+", "\[Delta]"}], ")"}], " ", 
    RowBox[{"(", 
     RowBox[{
      RowBox[{
       RowBox[{"(", 
        RowBox[{"X", "+", "Y"}], ")"}], " ", 
       RowBox[{"(", 
        RowBox[{"\[Alpha]", "+", "\[Delta]"}], ")"}]}], "-", 
      SqrtBox[
       RowBox[{
        RowBox[{"(", 
         RowBox[{"X", "+", "Y"}], ")"}], " ", 
        RowBox[{"(", 
         RowBox[{
          RowBox[{
           SuperscriptBox["b", "2"], " ", 
           RowBox[{"(", 
            RowBox[{"X", "+", "Y"}], ")"}]}], "-", 
          RowBox[{"2", " ", "b", " ", "\[Alpha]", " ", 
           RowBox[{"(", 
            RowBox[{"X", "+", "Y", "-", 
             RowBox[{"4", " ", 
              RowBox[{"(", 
               RowBox[{"\[Alpha]", "+", "\[Gamma]"}], ")"}]}]}], ")"}]}], "-", 
          RowBox[{"2", " ", "b", " ", 
           RowBox[{"(", 
            RowBox[{"X", "+", "Y", "-", 
             RowBox[{"4", " ", "\[Alpha]"}]}], ")"}], " ", "\[Delta]"}], "+", 
          
          RowBox[{
           RowBox[{"(", 
            RowBox[{"X", "+", "Y"}], ")"}], " ", 
           SuperscriptBox[
            RowBox[{"(", 
             RowBox[{"\[Alpha]", "+", "\[Delta]"}], ")"}], "2"]}]}], ")"}]}]],
       "-", 
      RowBox[{"b", " ", 
       RowBox[{"(", 
        RowBox[{"X", "+", "Y", "-", 
         RowBox[{"4", " ", 
          RowBox[{"(", 
           RowBox[{"\[Alpha]", "+", "\[Gamma]", "+", "\[Delta]"}], ")"}]}]}], 
        ")"}]}]}], ")"}], " ", "\[Kappa]"}]}]}]], "Output",
 CellChangeTimes->{{3.7799216762645273`*^9, 3.779921688289939*^9}, 
   3.77992174376889*^9, 3.779921804779212*^9, 3.779921855400317*^9, {
   3.77992241084673*^9, 3.779922427297467*^9}}]
}, Open  ]]
}, Closed]]
}, Closed]],

Cell[CellGroupData[{

Cell["Stability", "Subchapter",
 CellChangeTimes->{{3.766229450715222*^9, 3.766229458962006*^9}, {
  3.77004823627141*^9, 3.77004823646633*^9}}],

Cell[CellGroupData[{

Cell["Leading Eigenvalue", "Section",
 CellChangeTimes->{{3.763548202880526*^9, 3.763548205698799*^9}}],

Cell["\<\
The general expression for the R0 as a function of the fraction of matching \
hosts (\[Phi])\
\>", "Text",
 CellChangeTimes->{{3.761389559100203*^9, 3.761389578475645*^9}, {
  3.766237612715412*^9, 3.766237612923074*^9}}],

Cell[BoxData[
 RowBox[{
  RowBox[{
   RowBox[{"R0", "[", "\[Phi]_", "]"}], ":=", 
   FractionBox[
    RowBox[{
     RowBox[{"(", 
      RowBox[{
       RowBox[{"X", " ", "\[Phi]"}], "+", 
       RowBox[{"Y", 
        RowBox[{"(", 
         RowBox[{"1", "-", "\[Phi]"}], ")"}]}]}], ")"}], 
     RowBox[{"(", 
      RowBox[{"b", "-", "\[Delta]"}], ")"}]}], 
    RowBox[{"b", 
     RowBox[{"(", 
      RowBox[{"\[Alpha]", "+", "\[Gamma]", "+", "\[Delta]"}], ")"}]}]]}], 
  ";"}]], "Input",
 InitializationCell->True,
 CellChangeTimes->{{3.749975949666794*^9, 3.749975950511703*^9}, {
  3.7613895230933323`*^9, 3.7613895503878937`*^9}, {3.763463067528489*^9, 
  3.763463067702704*^9}, {3.763835693041326*^9, 3.7638356971075373`*^9}, {
  3.766237615843865*^9, 3.766237619950776*^9}}],

Cell["The numerical leading eigenvalue of this system is:", "Text",
 CellChangeTimes->{{3.749878983708981*^9, 3.74987899023602*^9}, {
  3.761389588027814*^9, 3.761389589323941*^9}}],

Cell[BoxData[
 RowBox[{
  RowBox[{"\[Lambda]Max", "[", "pars_", "]"}], ":=", 
  RowBox[{
   RowBox[{"Sort", "[", 
    RowBox[{
     RowBox[{"Chop", "[", 
      RowBox[{"Eigenvalues", "[", 
       RowBox[{
        RowBox[{"jMtrx", "/.", "equEnd"}], "/.", "pars"}], "]"}], "]"}], ",", 
     
     RowBox[{
      RowBox[{
       RowBox[{"Re", "[", "#1", "]"}], ">", 
       RowBox[{"Re", "[", "#2", "]"}]}], "&"}]}], "]"}], "[", 
   RowBox[{"[", "1", "]"}], "]"}]}]], "Input",
 InitializationCell->True,
 CellChangeTimes->{{3.763463209876848*^9, 3.763463215466951*^9}}],

Cell[BoxData[{
 RowBox[{"Clear", "[", "\[Lambda]MaxRe", "]"}], "\[IndentingNewLine]", 
 RowBox[{
  RowBox[{"\[Lambda]MaxRe", "[", "pars_", "]"}], ":=", 
  RowBox[{
   RowBox[{"\[Lambda]MaxRe", "[", "pars", "]"}], "=", 
   RowBox[{"If", "[", 
    RowBox[{
     RowBox[{
      RowBox[{
       RowBox[{
        RowBox[{"(", 
         RowBox[{
          RowBox[{"R0", "[", 
           FractionBox["1", "2"], "]"}], "/.", "pars"}], ")"}], "<", "1"}], "||", 
       RowBox[{"(", 
        RowBox[{"X", "<", "Y"}], ")"}]}], "/.", "pars"}], ",", "0", ",", 
     RowBox[{
      RowBox[{"Re", "[", 
       RowBox[{"Sort", "[", 
        RowBox[{
         RowBox[{"Chop", "[", 
          RowBox[{"Eigenvalues", "[", 
           RowBox[{
            RowBox[{"jMtrx", "/.", "equEnd"}], "/.", "pars"}], "]"}], "]"}], 
         ",", 
         RowBox[{
          RowBox[{
           RowBox[{"Re", "[", "#1", "]"}], ">", 
           RowBox[{"Re", "[", "#2", "]"}]}], "&"}]}], "]"}], "]"}], "[", 
      RowBox[{"[", "1", "]"}], "]"}]}], "]"}]}]}]}], "Input",
 InitializationCell->True,
 CellChangeTimes->{{3.7498788679147997`*^9, 3.749878867927443*^9}, 
   3.749878958533149*^9, {3.74987899919669*^9, 3.7498789997366467`*^9}, {
   3.763463072950639*^9, 3.7634631174158297`*^9}, {3.763463148058097*^9, 
   3.763463219145508*^9}, {3.763463253778496*^9, 3.763463254128573*^9}, {
   3.763464223503461*^9, 3.763464250808031*^9}, {3.7645344357588253`*^9, 
   3.76453444634242*^9}}],

Cell[BoxData[{
 RowBox[{"Clear", "[", "\[Lambda]MaxIm", "]"}], "\[IndentingNewLine]", 
 RowBox[{
  RowBox[{"\[Lambda]MaxIm", "[", "pars_", "]"}], ":=", 
  RowBox[{
   RowBox[{"\[Lambda]MaxIm", "[", "pars", "]"}], "=", 
   RowBox[{"If", "[", 
    RowBox[{
     RowBox[{
      RowBox[{
       RowBox[{
        RowBox[{"(", 
         RowBox[{
          RowBox[{"R0", "[", 
           FractionBox["1", "2"], "]"}], "/.", "pars"}], ")"}], "<", "1"}], "||", 
       RowBox[{"(", 
        RowBox[{"X", "<", "Y"}], ")"}]}], "/.", "pars"}], ",", "0", ",", 
     RowBox[{
      RowBox[{"Im", "[", 
       RowBox[{"Sort", "[", 
        RowBox[{
         RowBox[{"Chop", "[", 
          RowBox[{"Eigenvalues", "[", 
           RowBox[{
            RowBox[{"jMtrx", "/.", "equEnd"}], "/.", "pars"}], "]"}], "]"}], 
         ",", 
         RowBox[{
          RowBox[{
           RowBox[{"Re", "[", "#1", "]"}], ">", 
           RowBox[{"Re", "[", "#2", "]"}]}], "&"}]}], "]"}], "]"}], "[", 
      RowBox[{"[", "1", "]"}], "]"}]}], "]"}]}]}]}], "Input",
 InitializationCell->True,
 CellChangeTimes->{{3.7498788679147997`*^9, 3.749878867927443*^9}, 
   3.749878958533149*^9, {3.74987899919669*^9, 3.7498789997366467`*^9}, {
   3.763463072950639*^9, 3.7634631174158297`*^9}, {3.763463148058097*^9, 
   3.763463219145508*^9}, {3.763463253778496*^9, 3.763463254128573*^9}, {
   3.763464223503461*^9, 3.763464250808031*^9}, {3.763468920884904*^9, 
   3.763468941291613*^9}, {3.763468978734345*^9, 3.763469000876584*^9}, {
   3.76346903111911*^9, 3.76346905929327*^9}, {3.763469214736546*^9, 
   3.763469218695738*^9}, {3.763469273112445*^9, 3.7634692821127787`*^9}, {
   3.763469335852058*^9, 3.763469355721575*^9}, 3.76346941074203*^9, 
   3.763469537364155*^9, {3.763469687807938*^9, 3.7634697382389727`*^9}, {
   3.763469769842257*^9, 3.763469792424633*^9}, {3.7634700537973824`*^9, 
   3.7634700541238422`*^9}, {3.764521531976428*^9, 3.7645215570792837`*^9}, {
   3.764521628457775*^9, 3.764521710786791*^9}, {3.764521753311371*^9, 
   3.764521800764743*^9}, {3.764534449111043*^9, 3.764534455332617*^9}}]
}, Open  ]],

Cell[CellGroupData[{

Cell["Stability Region Plots", "Section",
 CellChangeTimes->{{3.765020910171582*^9, 3.765020916474338*^9}}],

Cell[CellGroupData[{

Cell["Critical Lines", "Subsection",
 CellChangeTimes->{{3.765020944387951*^9, 3.765020947041059*^9}}],

Cell[TextData[{
 "The value of R",
 Cell[BoxData[
  FormBox[
   SubscriptBox["", "0"], TraditionalForm]]],
 "(\[Phi]).  When \[Phi]=1 the plot is a becomes a vertical line and hence \
not a valid function. It is approximated below by ",
 Cell[BoxData[
  FormBox[
   RowBox[{
    RowBox[{
     SubscriptBox["R", "0"], "(", "0.999", ")"}], " "}], TraditionalForm]]]
}], "Text",
 CellChangeTimes->{{3.766237586683416*^9, 3.7662377189519444`*^9}}],

Cell[BoxData[
 RowBox[{
  RowBox[{"R0Plot", "[", 
   RowBox[{
   "\[Delta]_", ",", "\[Gamma]_", ",", "\[Alpha]_", ",", "\[Phi]_", ",", 
    "range_", ",", "color_", ",", "filling_", ",", "fstyle_"}], "]"}], ":=", 
  RowBox[{"If", "[", 
   RowBox[{
    RowBox[{"\[Phi]", "<", "1"}], ",", 
    RowBox[{"Plot", "[", 
     RowBox[{
      RowBox[{
       RowBox[{"-", 
        FractionBox[
         RowBox[{
          RowBox[{"x", " ", "\[Delta]", " ", "\[Phi]"}], "+", 
          RowBox[{"b", " ", 
           RowBox[{"(", 
            RowBox[{"\[Alpha]", "+", "\[Gamma]", "+", "\[Delta]", "-", 
             RowBox[{"x", " ", "\[Phi]"}]}], ")"}]}]}], 
         RowBox[{
          RowBox[{"(", 
           RowBox[{"b", "-", "\[Delta]"}], ")"}], " ", 
          RowBox[{"(", 
           RowBox[{
            RowBox[{"-", "1"}], "+", "\[Phi]"}], ")"}]}]]}], "/.", 
       RowBox[{"{", 
        RowBox[{"b", "\[Rule]", "1"}], "}"}]}], ",", 
      RowBox[{"{", 
       RowBox[{"x", ",", "0", ",", "range"}], "}"}], ",", 
      RowBox[{"PlotRange", "\[Rule]", 
       RowBox[{"{", 
        RowBox[{
         RowBox[{"{", 
          RowBox[{"0", ",", "range"}], "}"}], ",", 
         RowBox[{"{", 
          RowBox[{"0", ",", "range"}], "}"}]}], "}"}]}], ",", 
      RowBox[{"PlotStyle", "\[Rule]", 
       RowBox[{"Directive", "[", 
        RowBox[{"color", ",", 
         RowBox[{"Thickness", "[", "0.01", "]"}]}], "]"}]}], ",", 
      RowBox[{"Filling", "\[Rule]", "filling"}], ",", 
      RowBox[{"FillingStyle", "\[Rule]", "fstyle"}]}], "]"}]}], 
   "]"}]}]], "Input",
 CellChangeTimes->{{3.7609911114635763`*^9, 3.760991179547665*^9}, 
   3.7609912366645*^9, {3.760991269601636*^9, 3.760991316762936*^9}, {
   3.76099135503345*^9, 3.7609913751590433`*^9}, {3.7609915377819633`*^9, 
   3.760991545378355*^9}, {3.760992042495294*^9, 3.760992047059474*^9}, {
   3.7613094245034246`*^9, 3.76130946352796*^9}, {3.761403630753401*^9, 
   3.761403633594535*^9}, {3.761403681627936*^9, 3.761403733097961*^9}, {
   3.761403764475642*^9, 3.76140376695485*^9}, 3.7614038233419647`*^9, {
   3.761403917510206*^9, 3.761403999249971*^9}, {3.761404135032476*^9, 
   3.761404282059318*^9}, {3.761404966479494*^9, 3.761405028130595*^9}, {
   3.763465248865082*^9, 3.76346532240285*^9}, {3.763465419891626*^9, 
   3.7634654436022987`*^9}, {3.763465480972618*^9, 3.763465482451207*^9}, {
   3.7634656261747007`*^9, 3.763465635744143*^9}, {3.763470467879593*^9, 
   3.763470470404254*^9}, {3.763835717480179*^9, 3.763835721857147*^9}, 
   3.7638357598771687`*^9, {3.765198196235922*^9, 3.765198213202711*^9}, {
   3.7662376245761213`*^9, 3.766237628095299*^9}, {3.766237821847714*^9, 
   3.766237822168627*^9}, {3.766239666650407*^9, 3.7662397011235723`*^9}}],

Cell["A plot that excludes the area where X<Y", "Text",
 CellChangeTimes->{{3.766237728801152*^9, 3.7662377455190372`*^9}}],

Cell[BoxData[
 RowBox[{
  RowBox[{"XYPlot", "[", "range_", "]"}], ":=", 
  RowBox[{"Plot", "[", 
   RowBox[{"x", ",", 
    RowBox[{"{", 
     RowBox[{"x", ",", "0", ",", "range"}], "}"}], ",", 
    RowBox[{"PlotRange", "\[Rule]", 
     RowBox[{"{", 
      RowBox[{
       RowBox[{"{", 
        RowBox[{"0", ",", "range"}], "}"}], ",", 
       RowBox[{"{", 
        RowBox[{"0", ",", "range"}], "}"}]}], "}"}]}], ",", 
    RowBox[{"PlotStyle", "\[Rule]", 
     RowBox[{"Directive", "[", 
      RowBox[{"Gray", ",", "Thick"}], "]"}]}], ",", 
    RowBox[{"Filling", "\[Rule]", "Top"}], ",", 
    RowBox[{"FillingStyle", "\[Rule]", "Black"}], ",", 
    RowBox[{"AspectRatio", "\[Rule]", "1"}]}], "]"}]}]], "Input",
 CellChangeTimes->{{3.760991965947137*^9, 3.760992008953967*^9}, {
   3.7609920494374*^9, 3.760992108032701*^9}, {3.760992212513194*^9, 
   3.760992266539604*^9}, {3.7613095066955*^9, 3.761309559376418*^9}, {
   3.761404379363699*^9, 3.761404467877632*^9}, {3.761405065798984*^9, 
   3.761405084273746*^9}, {3.762017547381719*^9, 3.762017548649083*^9}, {
   3.762017753969413*^9, 3.762017761575515*^9}, {3.763464844739897*^9, 
   3.763464869085307*^9}, {3.763465385387248*^9, 3.76346538692122*^9}, {
   3.763472518566958*^9, 3.7634725781910677`*^9}, 3.763472861252947*^9, 
   3.765198252838797*^9}],

Cell[TextData[{
 "Plotting the critical point where ",
 Cell[BoxData[
  FormBox[
   RowBox[{"||", 
    RowBox[{"Im", "(", 
     SubscriptBox["\[Lambda]", "max"]}]}], TraditionalForm]]],
 ")||=0 "
}], "Text",
 CellChangeTimes->{{3.766237749398892*^9, 3.766237803020493*^9}}],

Cell[BoxData[
 RowBox[{
  RowBox[{"cyclePlot", "[", 
   RowBox[{
   "\[Delta]in_", ",", "\[Gamma]in_", ",", "\[Alpha]in_", ",", "range_", ",", 
    "color_"}], "]"}], ":=", 
  RowBox[{"ContourPlot", "[", 
   RowBox[{
    RowBox[{
     RowBox[{"\[Lambda]MaxIm", "[", 
      RowBox[{"{", 
       RowBox[{
        RowBox[{"b", "\[Rule]", "1"}], ",", 
        RowBox[{"\[Delta]", "\[Rule]", "\[Delta]in"}], ",", 
        RowBox[{"\[Gamma]", "\[Rule]", "\[Gamma]in"}], ",", 
        RowBox[{"\[Alpha]", "\[Rule]", "\[Alpha]in"}], ",", 
        RowBox[{"X", "\[Rule]", "x"}], ",", 
        RowBox[{"Y", "\[Rule]", "y"}]}], "}"}], "]"}], "\[Equal]", 
     FractionBox[
      RowBox[{"-", "1"}], "350"]}], ",", 
    RowBox[{"{", 
     RowBox[{"x", ",", 
      RowBox[{
       FractionBox[
        RowBox[{"2", " ", 
         RowBox[{"(", 
          RowBox[{"\[Alpha]in", "+", " ", "\[Delta]in", "+", "\[Gamma]in"}], 
          ")"}]}], 
        RowBox[{"1", "-", "\[Delta]in"}]], "+", 
       FractionBox["1", "100"]}], ",", "range"}], "}"}], ",", 
    RowBox[{"{", 
     RowBox[{"y", ",", "0", ",", 
      RowBox[{"x", "-", 
       FractionBox["1", "3"]}]}], "}"}], ",", 
    RowBox[{"Contours", "\[Rule]", 
     RowBox[{"{", 
      FractionBox[
       RowBox[{"-", "1"}], "350"], "}"}]}], ",", 
    RowBox[{"ContourStyle", "\[Rule]", 
     RowBox[{"Directive", "[", 
      RowBox[{"Thick", ",", "color"}], "]"}]}], ",", 
    RowBox[{"ContourShading", "\[Rule]", "None"}], ",", 
    RowBox[{"PerformanceGoal", "\[Rule]", "\"\<Quality\>\""}], ",", 
    RowBox[{"PlotRange", "\[Rule]", 
     RowBox[{"{", 
      RowBox[{
       RowBox[{"{", 
        RowBox[{"0", ",", "range"}], "}"}], ",", 
       RowBox[{"{", 
        RowBox[{"0", ",", "range"}], "}"}]}], "}"}]}]}], "]"}]}]], "Input",
 CellChangeTimes->{{3.763468042047535*^9, 3.763468111211671*^9}, {
   3.7634683268680353`*^9, 3.763468357579438*^9}, {3.7634684729749403`*^9, 
   3.7634684739405537`*^9}, {3.763468537391912*^9, 3.763468566447936*^9}, {
   3.763468636257498*^9, 3.7634687042339067`*^9}, {3.763468804387587*^9, 
   3.7634688047939672`*^9}, 3.7634688401618023`*^9, {3.763468948861369*^9, 
   3.7634689559437304`*^9}, {3.763469259842452*^9, 3.763469260240994*^9}, {
   3.763469295362796*^9, 3.763469322634865*^9}, {3.763469371459174*^9, 
   3.7634695282779083`*^9}, {3.763469640727592*^9, 3.763469646127309*^9}, 
   3.7634697734816437`*^9, {3.763469817779954*^9, 3.7634698185214853`*^9}, {
   3.763469874523878*^9, 3.763469927844492*^9}, {3.763470031630189*^9, 
   3.763470038741243*^9}, {3.763470077757432*^9, 3.763470122398196*^9}, {
   3.763470153585115*^9, 3.763470231270751*^9}, {3.763470287114368*^9, 
   3.763470292848672*^9}, 3.763470326841714*^9, {3.763470380141583*^9, 
   3.763470418250169*^9}, {3.7638357752906523`*^9, 3.7638357829298477`*^9}, {
   3.763836018541051*^9, 3.7638360365567837`*^9}, 3.7648761974176807`*^9, {
   3.764876312856243*^9, 3.764876316857203*^9}, {3.76487635884991*^9, 
   3.7648763895210867`*^9}, {3.765198273541316*^9, 3.765198284347724*^9}, 
   3.765198530215047*^9, {3.7685774225536127`*^9, 3.7685774876859493`*^9}, {
   3.768578271679688*^9, 3.768578298746599*^9}, {3.768578432675556*^9, 
   3.7685784843699703`*^9}, {3.76857858260397*^9, 3.7685787602252293`*^9}}],

Cell[CellGroupData[{

Cell[BoxData[
 RowBox[{"cyclePlot", "[", 
  RowBox[{
   FractionBox["1", "2"], ",", "0", ",", 
   FractionBox["1", "50"], ",", "3", ",", "Black"}], "]"}]], "Input",
 CellChangeTimes->{{3.7685782762341013`*^9, 3.768578284694446*^9}, {
  3.768578450522616*^9, 3.768578455595448*^9}}],

Cell[BoxData[
 GraphicsBox[GraphicsComplexBox[CompressedData["
1:eJw9lHlUzWkcxuu33KuUmFKaumnT3ELLtCgt329aHIMZTOVQ2RMJXW2EsTQp
xc1SqTiJhGxFi4xCVExpkVOhpIWWe293695GGsy95ug55z3vec77/vN8vu/z
mmzYuSKEUFFRWatYyv1/TUKdMlszMBqF5lQ92aoBJrayT3nMapDDjriHhbpt
TIzSnv+p574cPNTb8yIqmQhH+req1cmhI8910KSAidSDmar7ouVQHmzZLDvC
RHvd8/Q0Mzns1bm1sCeOiXodntIwczkIXb15UzlMfHAosiX+iwzEjuzzPr8y
0Sdlvyw7TwYR7Qvy17oz8U0ue2VSjAzKjRL4y52ZOC9ofGypvwxUNj+187Zn
YpjNzb7wcBkYP/96Y78qE5MC9YLDp8tglB2U+ljOwODySLitJgP/gGb/4n4G
bqxg2MznjcA2SZqgs4aBKhYOyc2lI+Bgr1AxA61lXyuCN46A1YexmvB0Bhbu
GWeJTEcgLsXLO4yruG/sc05gMAIcdyUABjLyrlqG9ErhXhpvRlQgA7ftyv3D
v1IKM4VFGnbAwD8zrnmNcaWgTK9jzUD9z1tWhp6Uwur4bKtKYwZm8+c8PR0k
hQhWt0/2vzR+tLmo0i2RwNywuF1eEhoNVB9qsZ9JQLBcSYBG3H4gZ9IlCVx3
Ga2r/UDjxY92UfsrJWByuGVGUxmNuiw/fmCYBCyV8a/SeHLMYqfbdAkc/E2b
s4lLY3XRdg8OJYGmhUtyOw/T2O+s324pEsPmb6Ix+Cc/MqdEDIsKkrfgMhpz
3erzL2wXQ9Vc/UmfXWjsNSiOPbZaDJciFADMaPQxELFlTmIwPJOQq6FNo1dA
tFcWSwycIKZamZRCW41BnjBABAX84x1fhijUG4ng14iFoKChQEKhtab95NYe
Ieirnz144hWFfNNr+etbhTDoMo2uvkVhammaeayvEJTjL8+h8DLUD/7DHQbV
Zj/NxgQK89bdL1jPHIY93qvma0dTWE4+uVnME4AyPjuIwsiKR5NfdgnAcbm3
XeJiCju1DiwpWSkAI+O0mxk2FM5x6pvyI5cPnZ0ZZpnmFK6e92BHvDYfsrMU
0qcw0TmrUZDJAye3EmcBk8I276nl6QU8uBJK/W4jIvHYoY9osYAHisegAEKi
74vdCYk3huCB5z4L+2rF+fj19E0zh+D8Yk8n6QUS687dWVXoNghv9lWnOJ0l
kXoeaRgtH4Bv9Ugj0X3c4d38WwNgN3bOfSiZxJ5NWtHO1QOwiCXzux5KYsOJ
M1bhpgOw4lshSHRV/ytR9WA/zBuOKepBElcsLByvknwA20/5H3fPJpEl2l21
wf0DrOtqOBHGIjGzr9i55MZ7OKHEo0Wi9ithIW34HnIaTQ/zxgik7x79Mhza
B19n6hqTvQS6NcXNCEnqhc0xnNHQdgIr29+d9jTqhYbnShEI3d5aRiU9cMqs
ILbqLoGLkkcXXKrrhsPrb5++dpXAZVr9ayzJbvA9Z0VEZRHoWvy8NrGrC5Tt
cU8msG1hQ1NF2VvwuMfWWLSXwN6+vdycWZ0wrjG8JotDYMjajFW9kzug0VSt
YXMMgbYBXbMqH76e8F4H6Or90naI/UUUvymCwL2L4webTreBUXqR2vEoAodd
nm1tsmid8KdyIie3pLyEyG6P4w6xBKpvKIjwm9ICGmfvunDjCDwWL+Jq0i+g
VEc9c0sigQLHK76vy+ohvOqibabCN+o8khsG1EOUieaT0iQC12kFelqa10/k
+cP86Pjyt3Xwg/WLxr/PK3h5ZKZWO9eAfsKXOQGlBPJTGhYH+D+GKfy3sOsh
gYFBqbuvZjya4PksK2pNWG0FMD9P+zn6HYG1eo5Wwpq7sGDuyjMsKYFP0uVy
Ts0dmM3V3XbnK4FJjmlLYwxuTsxTr6gvZKpvPlzKPnNZbvLdp0P5LhfzVAcS
v//0/wG4kq1o
   "], {{}, {}, 
    TagBox[
     TooltipBox[
      {GrayLevel[0], Thickness[Large], 
       LineBox[{1, 2, 3, 4, 5, 6, 7, 8, 9, 10, 11, 12, 13, 14, 15, 16, 17, 18,
         19, 20, 21, 22, 23, 24, 25, 26, 27, 28, 29, 30, 31, 32, 33, 34, 35, 
        36, 37, 38, 39, 40, 41, 42, 43, 44, 45, 46, 47, 48, 49, 50, 51, 52, 
        53, 54, 55, 56, 57, 58, 59, 60, 61, 62, 63, 64, 65, 66, 67, 68, 69, 
        70, 71, 72, 73, 74, 75, 76, 77, 78, 79, 80, 81, 82, 83, 84, 85, 86, 
        87, 88, 89, 90, 91, 92, 93, 94, 95}]},
      RowBox[{
        RowBox[{"If", "[", 
          RowBox[{
            RowBox[{
              RowBox[{
                RowBox[{
                  FractionBox["25", "26"], " ", 
                  RowBox[{"(", 
                    RowBox[{
                    FractionBox["x", "2"], "+", 
                    FractionBox["y", "2"]}], ")"}]}], "<", "1"}], "||", 
              RowBox[{"x", "<", "y"}]}], ",", "0", ",", 
            RowBox[{
              RowBox[{"Im", "[", 
                RowBox[{"Sort", "[", 
                  RowBox[{
                    RowBox[{"Chop", "[", 
                    RowBox[{"Eigenvalues", "[", 
                    RowBox[{
                    RowBox[{"jMtrx", "/.", "\[VeryThinSpace]", "equEnd"}], 
                    "/.", "\[VeryThinSpace]", 
                    RowBox[{"{", 
                    RowBox[{
                    RowBox[{"b", "\[Rule]", "1"}], ",", 
                    RowBox[{"\[Delta]", "\[Rule]", 
                    FractionBox["1", "2"]}], ",", 
                    RowBox[{"\[Gamma]", "\[Rule]", "0"}], ",", 
                    RowBox[{"\[Alpha]", "\[Rule]", 
                    FractionBox["1", "50"]}], ",", 
                    RowBox[{"X", "\[Rule]", "x"}], ",", 
                    RowBox[{"Y", "\[Rule]", "y"}]}], "}"}]}], "]"}], "]"}], 
                    ",", 
                    RowBox[{
                    RowBox[{
                    RowBox[{"Re", "[", "#1", "]"}], ">", 
                    RowBox[{"Re", "[", "#2", "]"}]}], "&"}]}], "]"}], "]"}], 
              "\[LeftDoubleBracket]", "1", "\[RightDoubleBracket]"}]}], "]"}],
         "\[Equal]", 
        RowBox[{"-", 
          FractionBox["1", "350"]}]}]],
     Annotation[#, If[
        Or[
        Rational[25, 26] (Rational[1, 2] $CellContext`x + 
           Rational[1, 2] $CellContext`y) < 
         1, $CellContext`x < $CellContext`y], 0, 
        Part[
         Im[
          Sort[
           Chop[
            Eigenvalues[
             ReplaceAll[
              
              ReplaceAll[$CellContext`jMtrx, $CellContext`equEnd], \
{$CellContext`b -> 1, $CellContext`\[Delta] -> 
               Rational[1, 2], $CellContext`\[Gamma] -> 
               0, $CellContext`\[Alpha] -> 
               Rational[
                1, 50], $CellContext`X -> $CellContext`x, $CellContext`Y -> \
$CellContext`y}]]], Re[#] > Re[#2]& ]], 1]] == Rational[-1, 350], 
      "Tooltip"]& ]}],
  AspectRatio->1,
  DisplayFunction->Identity,
  Frame->True,
  FrameTicks->{{Automatic, Automatic}, {Automatic, Automatic}},
  GridLinesStyle->Directive[
    GrayLevel[0.5, 0.4]],
  Method->{"DefaultBoundaryStyle" -> Automatic},
  PlotRange->{{0, 3}, {0, 3}},
  PlotRangeClipping->True,
  PlotRangePadding->{{0, 0}, {0, 0}},
  Ticks->{Automatic, Automatic}]], "Output",
 CellChangeTimes->{{3.768578286665217*^9, 3.768578301540228*^9}, 
   3.768578464571499*^9, {3.768578603541911*^9, 3.768578762302128*^9}, 
   3.771931123684157*^9, 3.775917561580531*^9, 3.783110762564507*^9}]
}, Open  ]]
}, Open  ]],

Cell[CellGroupData[{

Cell["Plots", "Subsection",
 CellChangeTimes->{{3.765198191588032*^9, 3.765198192216599*^9}}],

Cell[CellGroupData[{

Cell[BoxData[
 RowBox[{"leg", "=", 
  RowBox[{"LineLegend", "[", 
   RowBox[{
    RowBox[{"{", 
     RowBox[{
      RowBox[{"Directive", "[", 
       RowBox[{
        RowBox[{"Thickness", "[", "0.02", "]"}], ",", 
        RowBox[{"Darker", "[", "Green", "]"}]}], "]"}], ",", 
      RowBox[{"Directive", "[", 
       RowBox[{
        RowBox[{"Thickness", "[", "0.02", "]"}], ",", "Red"}], "]"}], ",", 
      RowBox[{"Directive", "[", 
       RowBox[{
        RowBox[{"Thickness", "[", "0.02", "]"}], ",", 
        RowBox[{"Darker", "[", "Purple", "]"}]}], "]"}], ",", "Black"}], 
     "}"}], ",", 
    RowBox[{"{", 
     RowBox[{
      RowBox[{"Style", "[", 
       RowBox[{
       "\"\<\!\(\*SubscriptBox[\(R\), \(o\)]\)(0)=1\>\"", ",", "Black", ",", 
        "16"}], "]"}], ",", 
      RowBox[{"Style", "[", 
       RowBox[{
       "\"\<\!\(\*SubscriptBox[\(R\), \(o\)]\)(1/2)=1\>\"", ",", "Black", ",",
         "16"}], "]"}], ",", 
      RowBox[{"Style", "[", 
       RowBox[{
       "\"\<\!\(\*SubscriptBox[\(R\), \(o\)]\)(1)=1\>\"", ",", "Black", ",", 
        "16"}], "]"}], ",", 
      RowBox[{"Style", "[", 
       RowBox[{
       "\"\<Im[\!\(\*SubscriptBox[\(\[Lambda]\), \(max\)]\)]=0\>\"", ",", 
        "Black", ",", "14"}], "]"}]}], "}"}], ",", 
    RowBox[{"Background", "\[Rule]", "White"}], ",", 
    RowBox[{"LegendFunction", "\[Rule]", "\"\<Frame\>\""}], ",", 
    RowBox[{"LegendMargins", "\[Rule]", "Automatic"}]}], "]"}]}]], "Input",
 CellChangeTimes->{{3.771931629623336*^9, 3.771931630791347*^9}, {
  3.771931892777575*^9, 3.771931903521646*^9}, {3.771931946857452*^9, 
  3.771931957952485*^9}, {3.77193276975809*^9, 3.771932835509204*^9}, {
  3.7719328804046383`*^9, 3.7719328936873283`*^9}, {3.771933384377508*^9, 
  3.771933388355774*^9}}],

Cell[BoxData[
 TemplateBox[{
  StyleBox["\"\\!\\(\\*SubscriptBox[\\(R\\), \\(o\\)]\\)(0)=1\"", 
    GrayLevel[0], 16, StripOnInput -> False],StyleBox[
   "\"\\!\\(\\*SubscriptBox[\\(R\\), \\(o\\)]\\)(1/2)=1\"", 
    GrayLevel[0], 16, StripOnInput -> False],StyleBox[
   "\"\\!\\(\\*SubscriptBox[\\(R\\), \\(o\\)]\\)(1)=1\"", 
    GrayLevel[0], 16, StripOnInput -> False],StyleBox[
   "\"Im[\\!\\(\\*SubscriptBox[\\(\[Lambda]\\), \\(max\\)]\\)]=0\"", 
    GrayLevel[0], 14, StripOnInput -> False]},
  "LineLegend",
  DisplayFunction->(FrameBox[
    StyleBox[
     StyleBox[
      PaneBox[
       TagBox[
        GridBox[{{
           TagBox[
            GridBox[{{
               GraphicsBox[{{
                  Directive[
                   EdgeForm[
                    Directive[
                    Opacity[0.3], 
                    GrayLevel[0]]], 
                   PointSize[0.5], 
                   AbsoluteThickness[1.6], 
                   Thickness[0.36], 
                   RGBColor[0, 
                    NCache[
                    Rational[2, 3], 0.6666666666666666], 0]], {
                   LineBox[{{0, 10}, {20, 10}}]}}, {
                  Directive[
                   EdgeForm[
                    Directive[
                    Opacity[0.3], 
                    GrayLevel[0]]], 
                   PointSize[0.5], 
                   AbsoluteThickness[1.6], 
                   Thickness[0.36], 
                   RGBColor[0, 
                    NCache[
                    Rational[2, 3], 0.6666666666666666], 0]], {}}}, 
                AspectRatio -> Full, ImageSize -> {20, 10}, PlotRangePadding -> 
                None, ImagePadding -> Automatic, 
                BaselinePosition -> (Scaled[0.1] -> Baseline)], #}, {
               GraphicsBox[{{
                  Directive[
                   EdgeForm[
                    Directive[
                    Opacity[0.3], 
                    GrayLevel[0]]], 
                   PointSize[0.5], 
                   AbsoluteThickness[1.6], 
                   Thickness[0.36], 
                   RGBColor[1, 0, 0]], {
                   LineBox[{{0, 10}, {20, 10}}]}}, {
                  Directive[
                   EdgeForm[
                    Directive[
                    Opacity[0.3], 
                    GrayLevel[0]]], 
                   PointSize[0.5], 
                   AbsoluteThickness[1.6], 
                   Thickness[0.36], 
                   RGBColor[1, 0, 0]], {}}}, AspectRatio -> Full, 
                ImageSize -> {20, 10}, PlotRangePadding -> None, ImagePadding -> 
                Automatic, 
                BaselinePosition -> (Scaled[0.1] -> Baseline)], #2}, {
               GraphicsBox[{{
                  Directive[
                   EdgeForm[
                    Directive[
                    Opacity[0.3], 
                    GrayLevel[0]]], 
                   PointSize[0.5], 
                   AbsoluteThickness[1.6], 
                   Thickness[0.36], 
                   RGBColor[0.33333333333333337`, 0, 0.33333333333333337`]], {
                  
                   LineBox[{{0, 10}, {20, 10}}]}}, {
                  Directive[
                   EdgeForm[
                    Directive[
                    Opacity[0.3], 
                    GrayLevel[0]]], 
                   PointSize[0.5], 
                   AbsoluteThickness[1.6], 
                   Thickness[0.36], 
                   RGBColor[
                   0.33333333333333337`, 0, 0.33333333333333337`]], {}}}, 
                AspectRatio -> Full, ImageSize -> {20, 10}, PlotRangePadding -> 
                None, ImagePadding -> Automatic, 
                BaselinePosition -> (Scaled[0.1] -> Baseline)], #3}, {
               GraphicsBox[{{
                  Directive[
                   EdgeForm[
                    Directive[
                    Opacity[0.3], 
                    GrayLevel[0]]], 
                   PointSize[0.5], 
                   AbsoluteThickness[1.6], 
                   GrayLevel[0]], {
                   LineBox[{{0, 10}, {20, 10}}]}}, {
                  Directive[
                   EdgeForm[
                    Directive[
                    Opacity[0.3], 
                    GrayLevel[0]]], 
                   PointSize[0.5], 
                   AbsoluteThickness[1.6], 
                   GrayLevel[0]], {}}}, AspectRatio -> Full, 
                ImageSize -> {20, 10}, PlotRangePadding -> None, ImagePadding -> 
                Automatic, 
                BaselinePosition -> (Scaled[0.1] -> Baseline)], #4}}, 
             GridBoxAlignment -> {
              "Columns" -> {Center, Left}, "Rows" -> {{Baseline}}}, 
             AutoDelete -> False, 
             GridBoxDividers -> {"Columns" -> {{False}}, "Rows" -> {{False}}},
              GridBoxItemSize -> {"Columns" -> {{All}}, "Rows" -> {{All}}}, 
             GridBoxSpacings -> {"Columns" -> {{0.5}}, "Rows" -> {{0.8}}}], 
            "Grid"]}}, 
         GridBoxAlignment -> {"Columns" -> {{Left}}, "Rows" -> {{Top}}}, 
         AutoDelete -> False, 
         GridBoxItemSize -> {
          "Columns" -> {{Automatic}}, "Rows" -> {{Automatic}}}, 
         GridBoxSpacings -> {"Columns" -> {{1}}, "Rows" -> {{0}}}], "Grid"], 
       Alignment -> Left, AppearanceElements -> None, ImageSizeAction -> 
       "ResizeToFit"], LineIndent -> 0, StripOnInput -> False], {
     FontFamily -> "Arial"}, StripOnInput -> False], Background -> 
    GrayLevel[1], RoundingRadius -> 5, ContentPadding -> True, 
    FrameMargins -> {{5, 5}, {5, 5}}, FrameStyle -> Thickness[0.01], 
    StripOnInput -> False]& ),
  Editable->True,
  InterpretationFunction:>(RowBox[{"LineLegend", "[", 
     RowBox[{
       RowBox[{"{", 
         RowBox[{
           RowBox[{"Directive", "[", 
             RowBox[{
               RowBox[{"Thickness", "[", "0.02`", "]"}], ",", 
               InterpretationBox[
                ButtonBox[
                 TooltipBox[
                  GraphicsBox[{{
                    GrayLevel[0], 
                    RectangleBox[{0, 0}]}, {
                    GrayLevel[0], 
                    RectangleBox[{1, -1}]}, {
                    RGBColor[0, 
                    Rational[2, 3], 0], 
                    RectangleBox[{0, -1}, {2, 1}]}}, AspectRatio -> 1, Frame -> 
                   True, FrameStyle -> RGBColor[0., 0.4444444444444444, 0.], 
                   FrameTicks -> None, PlotRangePadding -> None, ImageSize -> 
                   Dynamic[{
                    Automatic, 1.35 CurrentValue["FontCapHeight"]/
                    AbsoluteCurrentValue[Magnification]}]], 
                  "RGBColor[0, 2/3, 0]"], Appearance -> None, BaseStyle -> {},
                  BaselinePosition -> Baseline, DefaultBaseStyle -> {}, 
                 ButtonFunction :> With[{Typeset`box$ = EvaluationBox[]}, 
                   If[
                    Not[
                    AbsoluteCurrentValue["Deployed"]], 
                    SelectionMove[Typeset`box$, All, Expression]; 
                    FrontEnd`Private`$ColorSelectorInitialAlpha = 1; 
                    FrontEnd`Private`$ColorSelectorInitialColor = 
                    RGBColor[0, 
                    Rational[2, 3], 0]; 
                    FrontEnd`Private`$ColorSelectorUseMakeBoxes = True; 
                    MathLink`CallFrontEnd[
                    FrontEnd`AttachCell[Typeset`box$, 
                    FrontEndResource["RGBColorValueSelector"], {
                    0, {Left, Bottom}}, {Left, Top}, 
                    "ClosingActions" -> {
                    "SelectionDeparture", "ParentChanged", 
                    "EvaluatorQuit"}]]]], BaseStyle -> Inherited, Evaluator -> 
                 Automatic, Method -> "Preemptive"], 
                RGBColor[0, 
                 Rational[2, 3], 0], Editable -> False, Selectable -> 
                False]}], "]"}], ",", 
           RowBox[{"Directive", "[", 
             RowBox[{
               RowBox[{"Thickness", "[", "0.02`", "]"}], ",", 
               InterpretationBox[
                ButtonBox[
                 TooltipBox[
                  GraphicsBox[{{
                    GrayLevel[0], 
                    RectangleBox[{0, 0}]}, {
                    GrayLevel[0], 
                    RectangleBox[{1, -1}]}, {
                    RGBColor[1, 0, 0], 
                    RectangleBox[{0, -1}, {2, 1}]}}, AspectRatio -> 1, Frame -> 
                   True, FrameStyle -> RGBColor[0.6666666666666666, 0., 0.], 
                   FrameTicks -> None, PlotRangePadding -> None, ImageSize -> 
                   Dynamic[{
                    Automatic, 1.35 CurrentValue["FontCapHeight"]/
                    AbsoluteCurrentValue[Magnification]}]], 
                  "RGBColor[1, 0, 0]"], Appearance -> None, BaseStyle -> {}, 
                 BaselinePosition -> Baseline, DefaultBaseStyle -> {}, 
                 ButtonFunction :> With[{Typeset`box$ = EvaluationBox[]}, 
                   If[
                    Not[
                    AbsoluteCurrentValue["Deployed"]], 
                    SelectionMove[Typeset`box$, All, Expression]; 
                    FrontEnd`Private`$ColorSelectorInitialAlpha = 1; 
                    FrontEnd`Private`$ColorSelectorInitialColor = 
                    RGBColor[1, 0, 0]; 
                    FrontEnd`Private`$ColorSelectorUseMakeBoxes = True; 
                    MathLink`CallFrontEnd[
                    FrontEnd`AttachCell[Typeset`box$, 
                    FrontEndResource["RGBColorValueSelector"], {
                    0, {Left, Bottom}}, {Left, Top}, 
                    "ClosingActions" -> {
                    "SelectionDeparture", "ParentChanged", 
                    "EvaluatorQuit"}]]]], BaseStyle -> Inherited, Evaluator -> 
                 Automatic, Method -> "Preemptive"], 
                RGBColor[1, 0, 0], Editable -> False, Selectable -> False]}], 
             "]"}], ",", 
           RowBox[{"Directive", "[", 
             RowBox[{
               RowBox[{"Thickness", "[", "0.02`", "]"}], ",", 
               InterpretationBox[
                ButtonBox[
                 TooltipBox[
                  GraphicsBox[{{
                    GrayLevel[0], 
                    RectangleBox[{0, 0}]}, {
                    GrayLevel[0], 
                    RectangleBox[{1, -1}]}, {
                    RGBColor[0.33333333333333337`, 0, 0.33333333333333337`], 
                    RectangleBox[{0, -1}, {2, 1}]}}, AspectRatio -> 1, Frame -> 
                   True, FrameStyle -> 
                   RGBColor[0.22222222222222227`, 0., 0.22222222222222227`], 
                   FrameTicks -> None, PlotRangePadding -> None, ImageSize -> 
                   Dynamic[{
                    Automatic, 1.35 CurrentValue["FontCapHeight"]/
                    AbsoluteCurrentValue[Magnification]}]], 
                  "RGBColor[0.33333333333333337, 0, 0.33333333333333337]"], 
                 Appearance -> None, BaseStyle -> {}, BaselinePosition -> 
                 Baseline, DefaultBaseStyle -> {}, ButtonFunction :> 
                 With[{Typeset`box$ = EvaluationBox[]}, 
                   If[
                    Not[
                    AbsoluteCurrentValue["Deployed"]], 
                    SelectionMove[Typeset`box$, All, Expression]; 
                    FrontEnd`Private`$ColorSelectorInitialAlpha = 1; 
                    FrontEnd`Private`$ColorSelectorInitialColor = 
                    RGBColor[0.33333333333333337`, 0, 0.33333333333333337`]; 
                    FrontEnd`Private`$ColorSelectorUseMakeBoxes = True; 
                    MathLink`CallFrontEnd[
                    FrontEnd`AttachCell[Typeset`box$, 
                    FrontEndResource["RGBColorValueSelector"], {
                    0, {Left, Bottom}}, {Left, Top}, 
                    "ClosingActions" -> {
                    "SelectionDeparture", "ParentChanged", 
                    "EvaluatorQuit"}]]]], BaseStyle -> Inherited, Evaluator -> 
                 Automatic, Method -> "Preemptive"], 
                RGBColor[0.33333333333333337`, 0, 0.33333333333333337`], 
                Editable -> False, Selectable -> False]}], "]"}], ",", 
           InterpretationBox[
            ButtonBox[
             TooltipBox[
              GraphicsBox[{{
                 GrayLevel[0], 
                 RectangleBox[{0, 0}]}, {
                 GrayLevel[0], 
                 RectangleBox[{1, -1}]}, {
                 GrayLevel[0], 
                 RectangleBox[{0, -1}, {2, 1}]}}, AspectRatio -> 1, Frame -> 
               True, FrameStyle -> GrayLevel[0.], FrameTicks -> None, 
               PlotRangePadding -> None, ImageSize -> 
               Dynamic[{
                 Automatic, 1.35 CurrentValue["FontCapHeight"]/
                  AbsoluteCurrentValue[Magnification]}]], "GrayLevel[0]"], 
             Appearance -> None, BaseStyle -> {}, BaselinePosition -> 
             Baseline, DefaultBaseStyle -> {}, ButtonFunction :> 
             With[{Typeset`box$ = EvaluationBox[]}, 
               If[
                Not[
                 AbsoluteCurrentValue["Deployed"]], 
                SelectionMove[Typeset`box$, All, Expression]; 
                FrontEnd`Private`$ColorSelectorInitialAlpha = 1; 
                FrontEnd`Private`$ColorSelectorInitialColor = GrayLevel[0]; 
                FrontEnd`Private`$ColorSelectorUseMakeBoxes = True; 
                MathLink`CallFrontEnd[
                  FrontEnd`AttachCell[Typeset`box$, 
                   FrontEndResource["GrayLevelColorValueSelector"], {
                   0, {Left, Bottom}}, {Left, Top}, 
                   "ClosingActions" -> {
                    "SelectionDeparture", "ParentChanged", 
                    "EvaluatorQuit"}]]]], BaseStyle -> Inherited, Evaluator -> 
             Automatic, Method -> "Preemptive"], 
            GrayLevel[0], Editable -> False, Selectable -> False]}], "}"}], 
       ",", 
       RowBox[{"{", 
         RowBox[{#, ",", #2, ",", #3, ",", #4}], "}"}], ",", 
       RowBox[{"Background", "\[Rule]", 
         InterpretationBox[
          ButtonBox[
           TooltipBox[
            GraphicsBox[{{
               GrayLevel[0], 
               RectangleBox[{0, 0}]}, {
               GrayLevel[0], 
               RectangleBox[{1, -1}]}, {
               GrayLevel[1], 
               RectangleBox[{0, -1}, {2, 1}]}}, AspectRatio -> 1, Frame -> 
             True, FrameStyle -> GrayLevel[0.6666666666666666], FrameTicks -> 
             None, PlotRangePadding -> None, ImageSize -> 
             Dynamic[{
               Automatic, 1.35 CurrentValue["FontCapHeight"]/
                AbsoluteCurrentValue[Magnification]}]], "GrayLevel[1]"], 
           Appearance -> None, BaseStyle -> {}, BaselinePosition -> Baseline, 
           DefaultBaseStyle -> {}, ButtonFunction :> 
           With[{Typeset`box$ = EvaluationBox[]}, 
             If[
              Not[
               AbsoluteCurrentValue["Deployed"]], 
              SelectionMove[Typeset`box$, All, Expression]; 
              FrontEnd`Private`$ColorSelectorInitialAlpha = 1; 
              FrontEnd`Private`$ColorSelectorInitialColor = GrayLevel[1]; 
              FrontEnd`Private`$ColorSelectorUseMakeBoxes = True; 
              MathLink`CallFrontEnd[
                FrontEnd`AttachCell[Typeset`box$, 
                 FrontEndResource["GrayLevelColorValueSelector"], {
                 0, {Left, Bottom}}, {Left, Top}, 
                 "ClosingActions" -> {
                  "SelectionDeparture", "ParentChanged", "EvaluatorQuit"}]]]],
            BaseStyle -> Inherited, Evaluator -> Automatic, Method -> 
           "Preemptive"], 
          GrayLevel[1], Editable -> False, Selectable -> False]}], ",", 
       RowBox[{"LegendFunction", "\[Rule]", "\"Frame\""}], ",", 
       RowBox[{"LegendMargins", "\[Rule]", "Automatic"}]}], 
     "]"}]& )]], "Output",
 CellChangeTimes->{{3.7719316172913103`*^9, 3.771931631295226*^9}, {
   3.771931947887916*^9, 3.771931958409878*^9}, 3.771932803868556*^9, 
   3.771932894119732*^9, 3.771933389435503*^9, 3.775917563640543*^9, 
   3.783110765142303*^9}]
}, Open  ]],

Cell[BoxData[
 RowBox[{
  RowBox[{"R0Region", "[", 
   RowBox[{
   "range_", ",", "\[Delta]in_", ",", "\[Gamma]in_", ",", "\[Alpha]in_"}], 
   "]"}], ":=", 
  RowBox[{"Show", "[", 
   RowBox[{
    RowBox[{"R0Plot", "[", 
     RowBox[{
     "\[Delta]in", ",", "\[Gamma]in", ",", "\[Alpha]in", ",", "0", ",", 
      "range", ",", 
      RowBox[{"Darker", "[", "Green", "]"}], ",", "Top", ",", 
      RowBox[{
       RowBox[{"ColorData", "[", "\"\<GreenPinkTones\>\"", "]"}], "[", "0.2", 
       "]"}]}], "]"}], ",", 
    RowBox[{"R0Plot", "[", 
     RowBox[{
     "\[Delta]in", ",", "\[Gamma]in", ",", "\[Alpha]in", ",", "0", ",", 
      "range", ",", 
      RowBox[{"Darker", "[", "Green", "]"}], ",", "Bottom", ",", 
      RowBox[{
       RowBox[{"ColorData", "[", "\"\<GreenPinkTones\>\"", "]"}], "[", "0.4", 
       "]"}]}], "]"}], ",", 
    RowBox[{"R0Plot", "[", 
     RowBox[{
     "\[Delta]in", ",", "\[Gamma]in", ",", "\[Alpha]in", ",", "0.5", ",", 
      "range", ",", "Red", ",", "Bottom", ",", 
      RowBox[{
       RowBox[{"ColorData", "[", "\"\<GreenPinkTones\>\"", "]"}], "[", "0.6", 
       "]"}]}], "]"}], ",", 
    RowBox[{"R0Plot", "[", 
     RowBox[{
     "\[Delta]in", ",", "\[Gamma]in", ",", "\[Alpha]in", ",", "0.99", ",", 
      "range", ",", "Purple", ",", "Bottom", ",", 
      RowBox[{
       RowBox[{"ColorData", "[", "\"\<GreenPinkTones\>\"", "]"}], "[", "0.8", 
       "]"}]}], "]"}], ",", 
    RowBox[{"XYPlot", "[", "range", "]"}], ",", 
    RowBox[{"cyclePlot", "[", 
     RowBox[{
     "\[Delta]in", ",", "\[Gamma]in", ",", "\[Alpha]in", ",", "range", ",", 
      "Black"}], "]"}], ",", 
    RowBox[{"AspectRatio", "\[Rule]", "1"}], ",", 
    RowBox[{"Frame", "\[Rule]", "True"}], ",", 
    RowBox[{"FrameTicks", "\[Rule]", "None"}], ",", 
    RowBox[{"(*", 
     RowBox[{
      RowBox[{"FrameLabel", "\[Rule]", 
       RowBox[{"{", 
        RowBox[{
         RowBox[{"{", 
          RowBox[{"\"\<Mismatching Transmission Y\>\"", ",", "None"}], "}"}], 
         ",", 
         RowBox[{"{", 
          RowBox[{"\"\<Matching Transmission X\>\"", ",", "None"}], "}"}]}], 
        "}"}]}], ","}], "*)"}], 
    RowBox[{"LabelStyle", "\[Rule]", 
     RowBox[{"Directive", "[", 
      RowBox[{"Bold", ",", "Black", ",", " ", "16"}], "]"}]}], ",", 
    RowBox[{"ImageSize", "\[Rule]", "Large"}], ",", 
    RowBox[{"Epilog", "\[Rule]", 
     RowBox[{"{", 
      RowBox[{
       RowBox[{"Text", "[", 
        RowBox[{
         RowBox[{"Style", "[", 
          RowBox[{"\"\<Not Valid:\\n X<Y\>\"", ",", "18", ",", "White"}], 
          "]"}], ",", 
         RowBox[{"Scaled", "[", 
          RowBox[{"{", 
           RowBox[{"0.2", ",", "0.7"}], "}"}], "]"}]}], "]"}], ",", 
       "\[IndentingNewLine]", 
       RowBox[{"Text", "[", 
        RowBox[{
         RowBox[{"Style", "[", 
          RowBox[{
          "\"\<Disease \\n always spreads\>\"", ",", "18", ",", "Black"}], 
          "]"}], ",", 
         RowBox[{"Scaled", "[", 
          RowBox[{"{", 
           RowBox[{"0.85", ",", "0.7"}], "}"}], "]"}]}], "]"}], ",", 
       "\[IndentingNewLine]", 
       RowBox[{"Text", "[", 
        RowBox[{
         RowBox[{"Style", "[", 
          RowBox[{
          "\"\<Coevolution facilitated \\n disease spread \>\"", ",", "18", 
           ",", "Black"}], "]"}], ",", 
         RowBox[{"Scaled", "[", 
          RowBox[{"{", 
           RowBox[{"0.62", ",", "0.27"}], "}"}], "]"}]}], "]"}], ",", 
       RowBox[{"Text", "[", 
        RowBox[{
         RowBox[{"Style", "[", 
          RowBox[{
          "\"\<Coevolution \\n driven \\n disease free\>\"", ",", "18", ",", 
           "Black"}], "]"}], ",", 
         RowBox[{"Scaled", "[", 
          RowBox[{"{", 
           RowBox[{"0.46", ",", "0.08"}], "}"}], "]"}]}], "]"}], ",", 
       RowBox[{"Text", "[", 
        RowBox[{
         RowBox[{"Style", "[", 
          RowBox[{
          "\"\<Always \\n disease free\>\"", ",", "18", ",", "Black"}], "]"}],
          ",", 
         RowBox[{"Scaled", "[", 
          RowBox[{"{", 
           RowBox[{"0.2", ",", "0.08"}], "}"}], "]"}]}], "]"}], ",", 
       RowBox[{"Text", "[", 
        RowBox[{
         RowBox[{"Style", "[", 
          RowBox[{
          "\"\<No Cycles\>\"", ",", "14", ",", "Black", ",", "Italic"}], 
          "]"}], ",", 
         RowBox[{"Scaled", "[", 
          RowBox[{"{", 
           RowBox[{"0.9", ",", "0.15"}], "}"}], "]"}]}], "]"}], ",", 
       RowBox[{"Inset", "[", 
        RowBox[{"leg", ",", 
         RowBox[{"Scaled", "[", 
          RowBox[{"{", 
           RowBox[{"0.15", ",", "0.4"}], "}"}], "]"}]}], "]"}]}], "}"}]}]}], 
   "]"}]}]], "Input",
 CellChangeTimes->{{3.76347118984988*^9, 3.763471227126226*^9}, {
   3.763471295318486*^9, 3.763471491806218*^9}, {3.763471542639695*^9, 
   3.763471571222103*^9}, {3.763471605816661*^9, 3.763471607818771*^9}, {
   3.76347165913759*^9, 3.763471694272278*^9}, {3.763471724971162*^9, 
   3.763471792115093*^9}, {3.7634718553421717`*^9, 3.7634719274516993`*^9}, {
   3.763471988200122*^9, 3.763472025190737*^9}, {3.763472067320019*^9, 
   3.7634720801357718`*^9}, {3.7634721453858557`*^9, 3.763472226600663*^9}, {
   3.763472431549616*^9, 3.7634724996879683`*^9}, {3.763472801563332*^9, 
   3.763472864565632*^9}, {3.763472939655219*^9, 3.763472970850215*^9}, {
   3.763836095879614*^9, 3.763836110385915*^9}, {3.765198544249578*^9, 
   3.765198552423769*^9}, {3.765198694235837*^9, 3.76519870780539*^9}, {
   3.7651988696351023`*^9, 3.765198950647222*^9}, {3.768578815852023*^9, 
   3.768578816931726*^9}, {3.768578849441902*^9, 3.768578864277416*^9}, {
   3.771931620398699*^9, 3.771931665477627*^9}, 3.771931715304954*^9, {
   3.771931756719528*^9, 3.771931773650188*^9}, {3.7719319993247547`*^9, 
   3.771932004522624*^9}, {3.77193205133117*^9, 3.771932131385252*^9}, {
   3.7719322632872467`*^9, 3.7719327622187357`*^9}, {3.771932901728365*^9, 
   3.771932906094091*^9}, {3.77193336472746*^9, 3.771933379028113*^9}, {
   3.771933449546438*^9, 3.771933511310128*^9}, 3.775917569416643*^9, 
   3.783110752452684*^9}],

Cell[CellGroupData[{

Cell[BoxData[
 RowBox[{"R0Region", "[", 
  RowBox[{"3", ",", "0.5", ",", "0", ",", "0.02"}], "]"}]], "Input",
 CellChangeTimes->{{3.765194494566884*^9, 3.7651945123249187`*^9}, {
  3.765198572218256*^9, 3.765198625344942*^9}, {3.765198664562907*^9, 
  3.765198671723466*^9}, {3.765198731650613*^9, 3.765198755995142*^9}}],

Cell[BoxData[
 GraphicsBox[{{GraphicsComplexBox[CompressedData["
1:eJxTTMoPSmViYGAwA2IQ/cM7b25AfoHdkgJbruuLP9gf7OnZ7au2zh7GZ2Ur
Yn+ZtR/O96xPbN0adhzO316ZenfpxXNw/s2obP2i8stwvqB7b9pBh+twvsCV
1E3m0bfhfGWFnJWtSffhfIu7uacdJz2E8w/+avC5MvsxnJ+x/8SJfU1P4fyZ
yculRBOew/m6EQ+//Ut9Ceff++x/zsHzNZz/6b6kgVjoWzh/wuqq9PDw93C+
Gj+Hb8XsD3D+toKG1X3zP8L5V1QnswdO+gTnqzRf1oid+RnOtwy4bzJ/9hc4
/25Bq11vz1c4f5NlJO/Rid/gfLGw4zdXtH6H8+0fMUw8VPID4T+xDF61ip9w
ftO8zHbTrF9w/txzM471FfyG82vzJn+QLfoD579O1JCITPoL53f/fcVyL+0f
nL/rjft7vqj/cP41VYtHVioMDvDw1kzWn7wUwT8YFl3tKMcI5xtHvFopshDB
z2l2u24rzQTnd6Rx/GKcjODvlU38/0qEGc7f+a+NWasPwT+32flVryALnH9U
Ie1YzyQEv2V76MKHXKxwfozSnbjoXgT/9zZ9aW12Nji/hvnlmal1CL6YimWi
KgM7nF+eF/aFqxLB3xh+4vv//wh+/oKyk/5q8+DhI5LMX9a6B1M9AxhwOMDy
E4wPAKammxE=
     "], {{
       {RGBColor[0.0737601, 0.865914, 0.132145], EdgeForm[None], 
        GraphicsGroupBox[
         PolygonBox[{{50, 53, 54, 1, 51, 2, 3, 4, 5, 6, 7, 8, 9, 10, 11, 12, 
          13, 14, 15, 16, 17, 18, 19, 20, 21, 22, 23, 24, 25, 26, 27, 28, 29, 
          30, 31, 32, 33, 34, 35, 36, 37, 38, 39, 40, 41, 42, 43, 44, 45, 46, 
          47, 48, 49, 52}}]]}, {}, {}, {}}, {{}, {}, 
       TagBox[
        {RGBColor[0, 
          NCache[
           Rational[2, 3], 0.6666666666666666], 0], Thickness[0.01], Opacity[
         1.], LineBox[{1, 51, 2, 3, 4, 5, 6, 7, 8, 9, 10, 11, 12, 13, 14, 15, 
          16, 17, 18, 19, 20, 21, 22, 23, 24, 25, 26, 27, 28, 29, 30, 31, 32, 
          33, 34, 35, 36, 37, 38, 39, 40, 41, 42, 43, 44, 45, 46, 47, 48, 49, 
          52, 50}]},
        Annotation[#, "Charting`Private`Tag$768#1"]& ]}}], {}, {}}, {
    GraphicsComplexBox[CompressedData["
1:eJxTTMoPSmViYGAwA2IQ/cM7b25AfoHdkgJbruuLP9gf7OnZ7au2zh7GZ2Ur
Yn+ZtR/O96xPbN0adhzO316ZenfpxXNw/s2obP2i8stwvqB7b9pBh+twvsCV
1E3m0bfhfGWFnJWtSffhfIu7uacdJz2E8w/+avC5MvsxnJ+x/8SJfU1P4fyZ
yculRBOew/m6EQ+//Ut9Ceff++x/zsHzNZz/6b6kgVjoWzh/wuqq9PDw93C+
Gj+Hb8XsD3D+toKG1X3zP8L5V1QnswdO+gTnqzRf1oid+RnOtwy4bzJ/9hc4
/25Bq11vz1c4f5NlJO/Rid/gfLGw4zdXtH6H8+0fMUw8VPID4T+xDF61ip9w
ftO8zHbTrF9w/txzM471FfyG82vzJn+QLfoD579O1JCITPoL53f/fcVyL+0f
nL/rjft7vqj/cP41VYtHVioMDvDw1kzWn7wUwT8YFl3tKMcI5xtHvFopshDB
z2l2u24rzQTnd6Rx/GKcjODvlU38/0qEGc7f+a+NWasPwT+32flVryALnH9U
Ie1YzyQEv2V76MKHXKxwfozSnbjoXgT/9zZ9aW12Nji/hvnlmal1CL6YimWi
KgM7nF+eF/aFqxLB3xh+4vv//wh+/oKyk/5q8+DhI5LMX9a6ByEPyz8MUADT
D+MDAIx2moE=
     "], {{{}, 
       {RGBColor[0.693792, 0.977211, 0.692552], EdgeForm[None], 
        GraphicsGroupBox[
         PolygonBox[{{1, 53, 54, 50, 52, 49, 48, 47, 46, 45, 44, 43, 42, 41, 
          40, 39, 38, 37, 36, 35, 34, 33, 32, 31, 30, 29, 28, 27, 26, 25, 24, 
          23, 22, 21, 20, 19, 18, 17, 16, 15, 14, 13, 12, 11, 10, 9, 8, 7, 6, 
          5, 4, 3, 2, 51}}]]}, {}, {}}, {{}, {}, 
       TagBox[
        {RGBColor[0, 
          NCache[
           Rational[2, 3], 0.6666666666666666], 0], Thickness[0.01], Opacity[
         1.], LineBox[{1, 51, 2, 3, 4, 5, 6, 7, 8, 9, 10, 11, 12, 13, 14, 15, 
          16, 17, 18, 19, 20, 21, 22, 23, 24, 25, 26, 27, 28, 29, 30, 31, 32, 
          33, 34, 35, 36, 37, 38, 39, 40, 41, 42, 43, 44, 45, 46, 47, 48, 49, 
          52, 50}]},
        Annotation[#, "Charting`Private`Tag$830#1"]& ]}}], {}, {}}, {
    GraphicsComplexBox[CompressedData["
1:eJw1knss1AEAx38ptCtKqxtGSfwYlWrMY3Pfn6l5xYl5ppRLOI+7LK8KFw7L
M2xlnDSZQg8sNhXJ6jTrzKNulteRnUd53Hm/rmz5bt999/nr+8/neBDHI1iJ
IAjTf93eFZcogTuHy/DqUFYSVxBUW3b2O1fyFW4xmL22pgSlrBKtOsluhfTj
7jSFuwJOydf5b72FCKwTscQBW2hKCB6s7BZB45zINyFyE/3+4WbRcb0ooJVn
dodtQMMh52YbJUZanrg5MW4dB/uC6y0v/8T5CInRCHcNJ/QiXvCDhoH+Y9X7
OauwGozstCuQoFbWfjonaQVta7yLfSVjkLJsZtoTlhHa2tHRkjKOovv0N27p
SyhmVWkfuSbFXTOjjIpHizjlK1naCp7EWQta8auiBQzJmSLKaRp+Uo+XahVy
yIa1ztC9/oA5H7mhL5Ahv+ZOiI/PLHhZH64plc6DPLDXNb5kDvo90UKL2jk0
cnk1uU/mcUKy0M1wn0WfYaHqpQIZJmK7tJrZf2CQ2mt8pVgOx/du4qcB07B2
HzZ/UrKAo/qWrbq+kxjk8hk52Yv4PjJVYxcrRb21n9rnh0swZdqr94SPg+4t
7H/OXwaLHhJDSxsDRomHn26vQGNLriKulKCYHqpGxq/ivYmLjh5jGCllYRkW
7DVo7rtgPhrzEwLR4y+53HXUOmdaJgaIkRhVOKcbvYGTnYI8yrsX09eNNf2C
NjGxVjhaZdKFrM2pPUM3tzChm3yPpyJE82+HWXV/BUYczTxl/S34YWg1amNA
ULwGj1006Wvs+EH8T51Px7JCoUrtMKc89iuTLAMrtZr9IISgOoXO455kLgYM
fRvf8AkqhS7XCSCToLl8eqC9iKDmGuyzI8goNAVqc1xLCerbzC92DnkVKofz
rQ6VE1T6DSPjLtINp2acBQtPCeoZ15a27eXO318QMUTf
     "], {{{}, 
       {RGBColor[0.996234, 0.67739, 0.993242], EdgeForm[None], 
        GraphicsGroupBox[
         PolygonBox[{{1, 35, 43, 34, 33, 32, 31, 30, 29, 28, 27, 26, 25, 24, 
          23, 22, 21, 20, 19, 18, 17, 16, 15, 14, 13, 12, 11, 10, 9, 8, 7, 6, 
          5, 4, 3, 2, 37, 38, 39, 40, 41, 42}}]]}, {}, {}}, {{}, {}, 
       TagBox[
        {RGBColor[1, 0, 0], Thickness[0.01], Opacity[1.], 
         LineBox[{1, 42, 41, 40, 39, 38, 37, 2, 3, 4, 5, 6, 7, 8, 9, 10, 11, 
          12, 13, 14, 15, 16, 17, 18, 19, 20, 21, 22, 23, 24, 25, 26, 27, 28, 
          29, 30, 31, 32, 33, 34, 43}]},
        Annotation[#, "Charting`Private`Tag$869#1"]& ]}}], {}, {}}, {
    GraphicsComplexBox[{{6.122448979591837*^-8, 3.}, {6.122448979591837*^-8, 
     0.}, {1.0379565247575981`, 1.2423040489977877`}, {2.99999993877551, 
     0.}, {1.0202020202020203`, 3.}, {1.0505050505050506`, 0.}}, {{{}, 
       {RGBColor[0.874018, 0.204385, 0.872946], EdgeForm[None], 
        GraphicsGroupBox[PolygonBox[{{1, 2, 6, 3, 5}}]]}, {}, {}}, {{}, {}, 
       TagBox[
        {RGBColor[0.5, 0, 0.5], Thickness[0.01], Opacity[1.], 
         LineBox[{5, 3, 6}]},
        Annotation[#, "Charting`Private`Tag$908#1"]& ]}}], {}, {}}, {
    GraphicsComplexBox[CompressedData["
1:eJxF1HlIk3EYB/CZxyuSmWCjvPB8MyUWlaWFvq8aipbNCjevVlOnZmualGea
R7OybXgUZOb1h6goQUqKlld5LEwjlERqmkuraeUx81q6Dvg9vwe+fPj+/YXH
NjLhrGAbg8Fg/80/106KyoMSEj2RPRLJ80DyCYXUN0giVPFdoP9NvvgZZwBs
TRMoat4Ng+Nhl1lJKSOgqZ80poceA3eOCpqOhn8A7W2E9eLISdBNcWXQq3gK
7NnIPjVa9hmM65LLO3NnwNKoWvNdF7+C+0OmVrYEKnBCzR6m/efApck9B5jB
P8DChvRYLnceJE0MA1PLFsCWxOwGWeUiOOpYQpwpXgId8kaczpeqQfegycOV
ZcugIlHsKZX8ApvcQ437ilZAJmdgvE68ClJKRtHLa2tgKTPOmExdB3MrLt12
jd8Ay4cf9ssSNWCmqGTBKuk3OMd32h0auQne25zVm4jZAtu/+83vCNOC7x3d
lMccGDQybl8Uq6QG28MJz/Cy1gEPhczWm1VjhXm+Yx4W28A7MYYbOiXYDiu+
dtZMF2zbytd1lmGHm31mpaZ6YJ9NTL+kGHurNbh6ykgfjLD7yAuXYjUtLAsX
wgC8oat68yALy3Rw5zsyCDBFxFk2SsM+5cpXtVpsQlXyazZZQSHNokySxS8I
Gjk4EDBzjpRRyP5vB13ljwgaGamYa/GewOYy1ZYRZBaFrGjova+6S9DI41WZ
zOghbIF5GNd2HrvQ7CMRkiIKaSSVnkjPIWhkXY5v/3IvdkVjRzR9wVq7F9UW
rmKHfk7HS0kehezevPrYO5OgkbwlZ+uObmyjkLiQrsSO1l/XhqixcfJGtlyD
zY/e6/SWPE0hLY9Ey8kMgka2OVsFVHdiiZr1At4nLEsZ6+KxiH3FqMxoXMdu
L2y3n97Eot0Y/8+QRn8N9T+Y4Dow
     "], {{
       {GrayLevel[0], EdgeForm[None], 
        GraphicsGroupBox[
         PolygonBox[{{50, 78, 79, 1, 71, 65, 60, 56, 53, 51, 2, 3, 4, 5, 6, 7,
           8, 9, 10, 11, 12, 13, 14, 15, 16, 17, 18, 19, 20, 21, 22, 23, 24, 
          25, 26, 27, 28, 29, 30, 31, 32, 33, 34, 35, 36, 37, 38, 39, 40, 41, 
          42, 43, 44, 45, 46, 47, 48, 49, 72, 66, 61, 57, 54, 52, 73, 67, 62, 
          58, 55, 74, 68, 63, 59, 75, 69, 64, 76, 70, 
          77}}]]}, {}, {}, {}}, {{}, {}, 
       TagBox[
        {GrayLevel[0.5], Thickness[Large], Opacity[1.], 
         LineBox[{1, 71, 65, 60, 56, 53, 51, 2, 3, 4, 5, 6, 7, 8, 9, 10, 11, 
          12, 13, 14, 15, 16, 17, 18, 19, 20, 21, 22, 23, 24, 25, 26, 27, 28, 
          29, 30, 31, 32, 33, 34, 35, 36, 37, 38, 39, 40, 41, 42, 43, 44, 45, 
          46, 47, 48, 49, 72, 66, 61, 57, 54, 52, 73, 67, 62, 58, 55, 74, 68, 
          63, 59, 75, 69, 64, 76, 70, 77, 50}]},
        Annotation[#, "Charting`Private`Tag$947#1"]& ]}}], {}, {}}, 
   GraphicsComplexBox[CompressedData["
1:eJw9lAkw1Vscx/n/7//ebKmIPPuSUJIXssTvZx+vei89ywitpKSyk7Y3jIi6
lF0NKnpUoqzvRaVQz55GWmXJ0r3Xcq97PVJ59/Ym35kzZ75zzpwz38/v/I7m
vmM7/AkxMbHdwiGa/9cSlK/eoA1qM9CVosj3GmVgj94lm9XtAjga87BM4SUD
w+UsPw/cF4CNZO/14HoGup4dOSTRIoA3163GNEsYKPVAXfxkhAC6ffW7+GcZ
OKaQTy3XFsAJ+TvOAzEMZL215QXqCPdbObCWhTBQPTasO+4bHx6Z6uU7/srA
lcmn+LnX+RDca1e025qBbwr0PBMj+VCrFs92NWfgJp/5uW3ufBA78NTYYSMD
A41Kh4KC+KDRtnD7lDgDE70VfYNW8mFGzyflsYCOvrVhcFeCD+4eXe4VI3Tc
X0c3smRNw2FuOuddEx3FdE2SuqqmwWSjUBV0XM9fqPPdPw0Gw3NNQRl0LDs+
rzqpNQ0xyfYOgUzhfg3HKxzlaQixFgGg45drxfr+gzwoTWetCvem49XQgtPu
9TxYN1EubQx07Mm8aT/H5IEovfx6Oip9PegZcJEHO+NyDeo16JjLXvc0zYcH
war9jrlfKJw1uibWz+WCYWBMqD2XQmXxh7J6z7jAcRURoBCPnMlbUsiFWxYz
Lc3DFF6bNQ4/Vc8FzdjuVZ3VFCqourG9A7mgL4pfTOHFOd1jm1dywe43uRA/
JoX2ZUdsQmhcWHDeWvAulkI1c6Ve/ckpOPBdFPqscSPzKqfApSTpIG6nsGBz
a9HVI1PQYKi05KsFhYPKFVHnd05BYbAQgDaFjsqTenyzKVDJii+QlhOe7xFh
n6M6BUE+DIlqHg3XSI+xJjwm4Qb7wttvn2hoOB3MbpqaACENIRIaushslOoZ
mAAVyct/pL6ioaT2zaK9PcJ1i+VU4x0aNlSl60Q5TYCo/LV5NFTH1rF/meMg
3uUm0xFPw+t77pfsZYzDcQcvS7kIGtaST0orWBwQxdfzoWFY3SOpF30cMHd1
ME7YQsPHsme2VnpywFgjvTTTiIbOZkNLf2KyYeRdpna2jvD+TQ+OxsmxITdH
KCUadmzK6eBks2DQqtKcw6Chru2y2owSoQ+g/W40SWLjmVnUtWOB8DEIgZDo
9Dw6PuH2J3hge1J3YyOJ5+dvZfipf4L8LbZmvKsktly551W2eQzenGxMNrtM
Iq0tTCVCMArf2yOdROt5kw+Wd0bBeO6K9ackEgf8ZCPMG0fBRZXvdiuAxPbU
LIMgrVHY8b0hSLSS/DtB/I8R2DQeWT6AJO5wLptv4A7Dhs9Fs9FrSVSdjG7Y
Zz0Me/raUwNVScweqjCvvP0RUkV4ZEmUezVRRql8hLwOrVjWHIFUzblv4wFD
sKCuoEEOEri5M2aVf+IgHIgMmQnoJbC+90OardogtLeJRCD0O8iqVQ7AJe2S
qIYaAl2SZuwKW/ohdu/dtJvFBG6XHdmlT/aD0xUDIjyHQKuKtuaEvj4QdY91
EoEvnds766rfg81fetIuJwgcHDrBzFv9Dualx3flhBDovzvTa1DqLbRrSbQf
iCRwlUff6vqHrxe9xxmq8RSvF6J+mYzzCybwxJa4sc60l7Aio1ziQjiBdItn
hzp1exa9b36YVHfyCwjrt7lgEkWg5L6SYLel3SB9ucaCGUPg+bhJpgz1HKrk
JbMPJhDIMf3T6XV1KwQ1XNuQLfQd8o8EKh6tEK4p86QqkcA9st62+jqti3lO
65ybd33fAivWP+/4J1/IyyY7pdG8CZTiv63zqCKQndy+xcP9MUiz30PoQwKN
fVKiizMfLfJ8lhO+K7C5Dhhfl/8c8YHAZkVTg4mmGrAz9MxS5RH4JEMgCGm6
B2uZCofvLRCYaJq+LVK5dLGeiuVD/suciqAwN+uGQPOHz4DaUAudFBMSf/z0
/wFgVaw2
    "], {{}, {}, 
     TagBox[
      TooltipBox[
       {GrayLevel[0], Thickness[Large], 
        LineBox[{1, 2, 3, 4, 5, 6, 7, 8, 9, 10, 11, 12, 13, 14, 15, 16, 17, 
         18, 19, 20, 21, 22, 23, 24, 25, 26, 27, 28, 29, 30, 31, 32, 33, 34, 
         35, 36, 37, 38, 39, 40, 41, 42, 43, 44, 45, 46, 47, 48, 49, 50, 51, 
         52, 53, 54, 55, 56, 57, 58, 59, 60, 61, 62, 63, 64, 65, 66, 67, 68, 
         69, 70, 71, 72, 73, 74, 75, 76, 77, 78, 79, 80, 81, 82, 83, 84, 85, 
         86, 87, 88, 89, 90, 91, 92, 93, 94, 95}]},
       RowBox[{
         RowBox[{"If", "[", 
           RowBox[{
             RowBox[{
               RowBox[{
                 RowBox[{"0.9615384615384615`", " ", 
                   RowBox[{"(", 
                    RowBox[{
                    FractionBox["x", "2"], "+", 
                    FractionBox["y", "2"]}], ")"}]}], "<", "1"}], "||", 
               RowBox[{"x", "<", "y"}]}], ",", "0", ",", 
             RowBox[{
               RowBox[{"Im", "[", 
                 RowBox[{"Sort", "[", 
                   RowBox[{
                    RowBox[{"Chop", "[", 
                    RowBox[{"Eigenvalues", "[", 
                    RowBox[{
                    RowBox[{"jMtrx", "/.", "\[VeryThinSpace]", "equEnd"}], 
                    "/.", "\[VeryThinSpace]", 
                    RowBox[{"{", 
                    RowBox[{
                    RowBox[{"b", "\[Rule]", "1"}], ",", 
                    RowBox[{"\[Delta]", "\[Rule]", "0.5`"}], ",", 
                    RowBox[{"\[Gamma]", "\[Rule]", "0"}], ",", 
                    RowBox[{"\[Alpha]", "\[Rule]", "0.02`"}], ",", 
                    RowBox[{"X", "\[Rule]", "x"}], ",", 
                    RowBox[{"Y", "\[Rule]", "y"}]}], "}"}]}], "]"}], "]"}], 
                    ",", 
                    RowBox[{
                    RowBox[{
                    RowBox[{"Re", "[", "#1", "]"}], ">", 
                    RowBox[{"Re", "[", "#2", "]"}]}], "&"}]}], "]"}], "]"}], 
               "\[LeftDoubleBracket]", "1", "\[RightDoubleBracket]"}]}], 
           "]"}], "\[Equal]", 
         RowBox[{"-", 
           FractionBox["1", "350"]}]}]],
      Annotation[#, If[
         Or[
         0.9615384615384615 (Rational[1, 2] $CellContext`x + 
            Rational[1, 2] $CellContext`y) < 
          1, $CellContext`x < $CellContext`y], 0, 
         Part[
          Im[
           Sort[
            Chop[
             Eigenvalues[
              ReplaceAll[
               
               ReplaceAll[$CellContext`jMtrx, $CellContext`equEnd], \
{$CellContext`b -> 1, $CellContext`\[Delta] -> 0.5, $CellContext`\[Gamma] -> 
                0, $CellContext`\[Alpha] -> 
                0.02, $CellContext`X -> $CellContext`x, $CellContext`Y -> \
$CellContext`y}]]], Re[#] > Re[#2]& ]], 1]] == Rational[-1, 350], 
       "Tooltip"]& ]}]},
  AspectRatio->1,
  Axes->{True, True},
  AxesLabel->{None, None},
  AxesOrigin->{0, 0},
  DisplayFunction->Identity,
  Epilog->{
    InsetBox[
     FormBox[
      StyleBox["\"Not Valid:\\n X<Y\"", 18, 
       GrayLevel[1], StripOnInput -> False], TraditionalForm], 
     Scaled[{0.2, 0.7}]], 
    InsetBox[
     FormBox[
      StyleBox["\"Disease \\n always spreads\"", 18, 
       GrayLevel[0], StripOnInput -> False], TraditionalForm], 
     Scaled[{0.85, 0.7}]], 
    InsetBox[
     FormBox[
      StyleBox["\"Coevolution facilitated \\n disease spread \"", 18, 
       GrayLevel[0], StripOnInput -> False], TraditionalForm], 
     Scaled[{0.62, 0.27}]], 
    InsetBox[
     FormBox[
      StyleBox["\"Coevolution \\n driven \\n disease free\"", 18, 
       GrayLevel[0], StripOnInput -> False], TraditionalForm], 
     Scaled[{0.46, 0.08}]], 
    InsetBox[
     FormBox[
      StyleBox["\"Always \\n disease free\"", 18, 
       GrayLevel[0], StripOnInput -> False], TraditionalForm], 
     Scaled[{0.2, 0.08}]], 
    InsetBox[
     FormBox[
      StyleBox["\"No Cycles\"", 14, 
       GrayLevel[0], Italic, StripOnInput -> False], TraditionalForm], 
     Scaled[{0.9, 0.15}]], 
    InsetBox[
     BoxData[
      FormBox[
       TemplateBox[{
         StyleBox["\"\\!\\(\\*SubscriptBox[\\(R\\), \\(o\\)]\\)(0)=1\"", 
          GrayLevel[0], 16, StripOnInput -> False], 
         StyleBox["\"\\!\\(\\*SubscriptBox[\\(R\\), \\(o\\)]\\)(1/2)=1\"", 
          GrayLevel[0], 16, StripOnInput -> False], 
         StyleBox["\"\\!\\(\\*SubscriptBox[\\(R\\), \\(o\\)]\\)(1)=1\"", 
          GrayLevel[0], 16, StripOnInput -> False], 
         StyleBox[
         "\"Im[\\!\\(\\*SubscriptBox[\\(\[Lambda]\\), \\(max\\)]\\)]=0\"", 
          GrayLevel[0], 14, StripOnInput -> False]}, "LineLegend", 
        DisplayFunction -> (FormBox[
          FrameBox[
           StyleBox[
            StyleBox[
             PaneBox[
              TagBox[
               GridBox[{{
                  TagBox[
                   GridBox[{{
                    GraphicsBox[{{
                    Directive[
                    EdgeForm[
                    Directive[
                    Opacity[0.3], 
                    GrayLevel[0]]], 
                    PointSize[0.5], 
                    AbsoluteThickness[1.6], 
                    Thickness[0.36], 
                    RGBColor[0, 
                    NCache[
                    Rational[2, 3], 0.6666666666666666], 0]], {
                    LineBox[{{0, 10}, {20, 10}}]}}, {
                    Directive[
                    EdgeForm[
                    Directive[
                    Opacity[0.3], 
                    GrayLevel[0]]], 
                    PointSize[0.5], 
                    AbsoluteThickness[1.6], 
                    Thickness[0.36], 
                    RGBColor[0, 
                    NCache[
                    Rational[2, 3], 0.6666666666666666], 0]], {}}}, 
                    AspectRatio -> Full, ImageSize -> {20, 10}, 
                    PlotRangePadding -> None, ImagePadding -> Automatic, 
                    BaselinePosition -> (Scaled[0.1] -> Baseline)], #}, {
                    GraphicsBox[{{
                    Directive[
                    EdgeForm[
                    Directive[
                    Opacity[0.3], 
                    GrayLevel[0]]], 
                    PointSize[0.5], 
                    AbsoluteThickness[1.6], 
                    Thickness[0.36], 
                    RGBColor[1, 0, 0]], {
                    LineBox[{{0, 10}, {20, 10}}]}}, {
                    Directive[
                    EdgeForm[
                    Directive[
                    Opacity[0.3], 
                    GrayLevel[0]]], 
                    PointSize[0.5], 
                    AbsoluteThickness[1.6], 
                    Thickness[0.36], 
                    RGBColor[1, 0, 0]], {}}}, AspectRatio -> Full, 
                    ImageSize -> {20, 10}, PlotRangePadding -> None, 
                    ImagePadding -> Automatic, 
                    BaselinePosition -> (Scaled[0.1] -> Baseline)], #2}, {
                    GraphicsBox[{{
                    Directive[
                    EdgeForm[
                    Directive[
                    Opacity[0.3], 
                    GrayLevel[0]]], 
                    PointSize[0.5], 
                    AbsoluteThickness[1.6], 
                    Thickness[0.36], 
                    RGBColor[0.33333333333333337`, 0, 0.33333333333333337`]], {
                    LineBox[{{0, 10}, {20, 10}}]}}, {
                    Directive[
                    EdgeForm[
                    Directive[
                    Opacity[0.3], 
                    GrayLevel[0]]], 
                    PointSize[0.5], 
                    AbsoluteThickness[1.6], 
                    Thickness[0.36], 
                    RGBColor[
                    0.33333333333333337`, 0, 0.33333333333333337`]], {}}}, 
                    AspectRatio -> Full, ImageSize -> {20, 10}, 
                    PlotRangePadding -> None, ImagePadding -> Automatic, 
                    BaselinePosition -> (Scaled[0.1] -> Baseline)], #3}, {
                    GraphicsBox[{{
                    Directive[
                    EdgeForm[
                    Directive[
                    Opacity[0.3], 
                    GrayLevel[0]]], 
                    PointSize[0.5], 
                    AbsoluteThickness[1.6], 
                    GrayLevel[0]], {
                    LineBox[{{0, 10}, {20, 10}}]}}, {
                    Directive[
                    EdgeForm[
                    Directive[
                    Opacity[0.3], 
                    GrayLevel[0]]], 
                    PointSize[0.5], 
                    AbsoluteThickness[1.6], 
                    GrayLevel[0]], {}}}, AspectRatio -> Full, 
                    ImageSize -> {20, 10}, PlotRangePadding -> None, 
                    ImagePadding -> Automatic, 
                    BaselinePosition -> (Scaled[0.1] -> Baseline)], #4}}, 
                    GridBoxAlignment -> {
                    "Columns" -> {Center, Left}, "Rows" -> {{Baseline}}}, 
                    AutoDelete -> False, 
                    GridBoxDividers -> {
                    "Columns" -> {{False}}, "Rows" -> {{False}}}, 
                    GridBoxItemSize -> {
                    "Columns" -> {{All}}, "Rows" -> {{All}}}, 
                    GridBoxSpacings -> {
                    "Columns" -> {{0.5}}, "Rows" -> {{0.8}}}], "Grid"]}}, 
                GridBoxAlignment -> {
                 "Columns" -> {{Left}}, "Rows" -> {{Top}}}, AutoDelete -> 
                False, GridBoxItemSize -> {
                 "Columns" -> {{Automatic}}, "Rows" -> {{Automatic}}}, 
                GridBoxSpacings -> {"Columns" -> {{1}}, "Rows" -> {{0}}}], 
               "Grid"], Alignment -> Left, AppearanceElements -> None, 
              ImageSizeAction -> "ResizeToFit"], LineIndent -> 0, 
             StripOnInput -> False], {FontFamily -> "Arial"}, StripOnInput -> 
            False], Background -> GrayLevel[1], RoundingRadius -> 5, 
           ContentPadding -> True, FrameMargins -> {{5, 5}, {5, 5}}, 
           FrameStyle -> Thickness[0.01], StripOnInput -> False], 
          TraditionalForm]& ), 
        InterpretationFunction :> (RowBox[{"LineLegend", "[", 
           RowBox[{
             RowBox[{"{", 
               RowBox[{
                 RowBox[{"Directive", "[", 
                   RowBox[{
                    RowBox[{"Thickness", "[", "0.02`", "]"}], ",", 
                    InterpretationBox[
                    ButtonBox[
                    TooltipBox[
                    GraphicsBox[{{
                    GrayLevel[0], 
                    RectangleBox[{0, 0}]}, {
                    GrayLevel[0], 
                    RectangleBox[{1, -1}]}, {
                    RGBColor[0, 
                    Rational[2, 3], 0], 
                    RectangleBox[{0, -1}, {2, 1}]}}, AspectRatio -> 1, Frame -> 
                    True, FrameStyle -> RGBColor[0., 0.4444444444444444, 0.], 
                    FrameTicks -> None, PlotRangePadding -> None, ImageSize -> 
                    Dynamic[{
                    Automatic, 1.35 CurrentValue["FontCapHeight"]/
                    AbsoluteCurrentValue[Magnification]}]], 
                    "RGBColor[0, 2/3, 0]"], Appearance -> None, 
                    BaseStyle -> {}, BaselinePosition -> Baseline, 
                    DefaultBaseStyle -> {}, ButtonFunction :> 
                    With[{Typeset`box$ = EvaluationBox[]}, 
                    If[
                    Not[
                    AbsoluteCurrentValue["Deployed"]], 
                    SelectionMove[Typeset`box$, All, Expression]; 
                    FrontEnd`Private`$ColorSelectorInitialAlpha = 1; 
                    FrontEnd`Private`$ColorSelectorInitialColor = 
                    RGBColor[0, 
                    Rational[2, 3], 0]; 
                    FrontEnd`Private`$ColorSelectorUseMakeBoxes = True; 
                    MathLink`CallFrontEnd[
                    FrontEnd`AttachCell[Typeset`box$, 
                    FrontEndResource["RGBColorValueSelector"], {
                    0, {Left, Bottom}}, {Left, Top}, 
                    "ClosingActions" -> {
                    "SelectionDeparture", "ParentChanged", 
                    "EvaluatorQuit"}]]]], BaseStyle -> Inherited, Evaluator -> 
                    Automatic, Method -> "Preemptive"], 
                    RGBColor[0, 
                    Rational[2, 3], 0], Editable -> False, Selectable -> 
                    False]}], "]"}], ",", 
                 RowBox[{"Directive", "[", 
                   RowBox[{
                    RowBox[{"Thickness", "[", "0.02`", "]"}], ",", 
                    InterpretationBox[
                    ButtonBox[
                    TooltipBox[
                    GraphicsBox[{{
                    GrayLevel[0], 
                    RectangleBox[{0, 0}]}, {
                    GrayLevel[0], 
                    RectangleBox[{1, -1}]}, {
                    RGBColor[1, 0, 0], 
                    RectangleBox[{0, -1}, {2, 1}]}}, AspectRatio -> 1, Frame -> 
                    True, FrameStyle -> RGBColor[0.6666666666666666, 0., 0.], 
                    FrameTicks -> None, PlotRangePadding -> None, ImageSize -> 
                    Dynamic[{
                    Automatic, 1.35 CurrentValue["FontCapHeight"]/
                    AbsoluteCurrentValue[Magnification]}]], 
                    "RGBColor[1, 0, 0]"], Appearance -> None, BaseStyle -> {},
                     BaselinePosition -> Baseline, DefaultBaseStyle -> {}, 
                    ButtonFunction :> With[{Typeset`box$ = EvaluationBox[]}, 
                    If[
                    Not[
                    AbsoluteCurrentValue["Deployed"]], 
                    SelectionMove[Typeset`box$, All, Expression]; 
                    FrontEnd`Private`$ColorSelectorInitialAlpha = 1; 
                    FrontEnd`Private`$ColorSelectorInitialColor = 
                    RGBColor[1, 0, 0]; 
                    FrontEnd`Private`$ColorSelectorUseMakeBoxes = True; 
                    MathLink`CallFrontEnd[
                    FrontEnd`AttachCell[Typeset`box$, 
                    FrontEndResource["RGBColorValueSelector"], {
                    0, {Left, Bottom}}, {Left, Top}, 
                    "ClosingActions" -> {
                    "SelectionDeparture", "ParentChanged", 
                    "EvaluatorQuit"}]]]], BaseStyle -> Inherited, Evaluator -> 
                    Automatic, Method -> "Preemptive"], 
                    RGBColor[1, 0, 0], Editable -> False, Selectable -> 
                    False]}], "]"}], ",", 
                 RowBox[{"Directive", "[", 
                   RowBox[{
                    RowBox[{"Thickness", "[", "0.02`", "]"}], ",", 
                    InterpretationBox[
                    ButtonBox[
                    TooltipBox[
                    GraphicsBox[{{
                    GrayLevel[0], 
                    RectangleBox[{0, 0}]}, {
                    GrayLevel[0], 
                    RectangleBox[{1, -1}]}, {
                    RGBColor[0.33333333333333337`, 0, 0.33333333333333337`], 
                    RectangleBox[{0, -1}, {2, 1}]}}, AspectRatio -> 1, Frame -> 
                    True, FrameStyle -> 
                    RGBColor[0.22222222222222227`, 0., 0.22222222222222227`], 
                    FrameTicks -> None, PlotRangePadding -> None, ImageSize -> 
                    Dynamic[{
                    Automatic, 1.35 CurrentValue["FontCapHeight"]/
                    AbsoluteCurrentValue[Magnification]}]], 
                    "RGBColor[0.33333333333333337, 0, 0.33333333333333337]"], 
                    Appearance -> None, BaseStyle -> {}, BaselinePosition -> 
                    Baseline, DefaultBaseStyle -> {}, ButtonFunction :> 
                    With[{Typeset`box$ = EvaluationBox[]}, 
                    If[
                    Not[
                    AbsoluteCurrentValue["Deployed"]], 
                    SelectionMove[Typeset`box$, All, Expression]; 
                    FrontEnd`Private`$ColorSelectorInitialAlpha = 1; 
                    FrontEnd`Private`$ColorSelectorInitialColor = 
                    RGBColor[0.33333333333333337`, 0, 0.33333333333333337`]; 
                    FrontEnd`Private`$ColorSelectorUseMakeBoxes = True; 
                    MathLink`CallFrontEnd[
                    FrontEnd`AttachCell[Typeset`box$, 
                    FrontEndResource["RGBColorValueSelector"], {
                    0, {Left, Bottom}}, {Left, Top}, 
                    "ClosingActions" -> {
                    "SelectionDeparture", "ParentChanged", 
                    "EvaluatorQuit"}]]]], BaseStyle -> Inherited, Evaluator -> 
                    Automatic, Method -> "Preemptive"], 
                    RGBColor[0.33333333333333337`, 0, 0.33333333333333337`], 
                    Editable -> False, Selectable -> False]}], "]"}], ",", 
                 InterpretationBox[
                  ButtonBox[
                   TooltipBox[
                    GraphicsBox[{{
                    GrayLevel[0], 
                    RectangleBox[{0, 0}]}, {
                    GrayLevel[0], 
                    RectangleBox[{1, -1}]}, {
                    GrayLevel[0], 
                    RectangleBox[{0, -1}, {2, 1}]}}, AspectRatio -> 1, Frame -> 
                    True, FrameStyle -> GrayLevel[0.], FrameTicks -> None, 
                    PlotRangePadding -> None, ImageSize -> 
                    Dynamic[{
                    Automatic, 1.35 CurrentValue["FontCapHeight"]/
                    AbsoluteCurrentValue[Magnification]}]], "GrayLevel[0]"], 
                   Appearance -> None, BaseStyle -> {}, BaselinePosition -> 
                   Baseline, DefaultBaseStyle -> {}, ButtonFunction :> 
                   With[{Typeset`box$ = EvaluationBox[]}, 
                    If[
                    Not[
                    AbsoluteCurrentValue["Deployed"]], 
                    SelectionMove[Typeset`box$, All, Expression]; 
                    FrontEnd`Private`$ColorSelectorInitialAlpha = 1; 
                    FrontEnd`Private`$ColorSelectorInitialColor = 
                    GrayLevel[0]; 
                    FrontEnd`Private`$ColorSelectorUseMakeBoxes = True; 
                    MathLink`CallFrontEnd[
                    FrontEnd`AttachCell[Typeset`box$, 
                    FrontEndResource["GrayLevelColorValueSelector"], {
                    0, {Left, Bottom}}, {Left, Top}, 
                    "ClosingActions" -> {
                    "SelectionDeparture", "ParentChanged", 
                    "EvaluatorQuit"}]]]], BaseStyle -> Inherited, Evaluator -> 
                   Automatic, Method -> "Preemptive"], 
                  GrayLevel[0], Editable -> False, Selectable -> False]}], 
               "}"}], ",", 
             RowBox[{"{", 
               RowBox[{#, ",", #2, ",", #3, ",", #4}], "}"}], ",", 
             RowBox[{"Background", "\[Rule]", 
               InterpretationBox[
                ButtonBox[
                 TooltipBox[
                  GraphicsBox[{{
                    GrayLevel[0], 
                    RectangleBox[{0, 0}]}, {
                    GrayLevel[0], 
                    RectangleBox[{1, -1}]}, {
                    GrayLevel[1], 
                    RectangleBox[{0, -1}, {2, 1}]}}, AspectRatio -> 1, Frame -> 
                   True, FrameStyle -> GrayLevel[0.6666666666666666], 
                   FrameTicks -> None, PlotRangePadding -> None, ImageSize -> 
                   Dynamic[{
                    Automatic, 1.35 CurrentValue["FontCapHeight"]/
                    AbsoluteCurrentValue[Magnification]}]], "GrayLevel[1]"], 
                 Appearance -> None, BaseStyle -> {}, BaselinePosition -> 
                 Baseline, DefaultBaseStyle -> {}, ButtonFunction :> 
                 With[{Typeset`box$ = EvaluationBox[]}, 
                   If[
                    Not[
                    AbsoluteCurrentValue["Deployed"]], 
                    SelectionMove[Typeset`box$, All, Expression]; 
                    FrontEnd`Private`$ColorSelectorInitialAlpha = 1; 
                    FrontEnd`Private`$ColorSelectorInitialColor = 
                    GrayLevel[1]; 
                    FrontEnd`Private`$ColorSelectorUseMakeBoxes = True; 
                    MathLink`CallFrontEnd[
                    FrontEnd`AttachCell[Typeset`box$, 
                    FrontEndResource["GrayLevelColorValueSelector"], {
                    0, {Left, Bottom}}, {Left, Top}, 
                    "ClosingActions" -> {
                    "SelectionDeparture", "ParentChanged", 
                    "EvaluatorQuit"}]]]], BaseStyle -> Inherited, Evaluator -> 
                 Automatic, Method -> "Preemptive"], 
                GrayLevel[1], Editable -> False, Selectable -> False]}], ",", 
             
             RowBox[{"LegendFunction", "\[Rule]", "\"Frame\""}], ",", 
             RowBox[{"LegendMargins", "\[Rule]", "Automatic"}]}], "]"}]& ), 
        Editable -> True], TraditionalForm]], 
     Scaled[{0.15, 0.4}]]},
  Frame->True,
  FrameLabel->{{None, None}, {None, None}},
  FrameTicks->None,
  GridLines->{None, None},
  GridLinesStyle->Directive[
    GrayLevel[0.5, 0.4]],
  ImagePadding->All,
  ImageSize->Large,
  LabelStyle->Directive[Bold, 
    GrayLevel[0], 16],
  Method->{
   "DefaultBoundaryStyle" -> Automatic, "DefaultMeshStyle" -> 
    AbsolutePointSize[6], "ScalingFunctions" -> None, 
    "CoordinatesToolOptions" -> {"DisplayFunction" -> ({
        (Part[{{Identity, Identity}, {Identity, Identity}}, 1, 2][#]& )[
         Part[#, 1]], 
        (Part[{{Identity, Identity}, {Identity, Identity}}, 2, 2][#]& )[
         Part[#, 2]]}& ), "CopiedValueFunction" -> ({
        (Part[{{Identity, Identity}, {Identity, Identity}}, 1, 2][#]& )[
         Part[#, 1]], 
        (Part[{{Identity, Identity}, {Identity, Identity}}, 2, 2][#]& )[
         Part[#, 2]]}& )}, "AxesInFront" -> True},
  PlotRange->{{0, 3}, {0, 3}},
  PlotRangeClipping->True,
  PlotRangePadding->{{0, 0}, {0, 0}},
  Ticks->{Automatic, Automatic}]], "Output",
 CellChangeTimes->{
  3.765194513987404*^9, {3.765198554693399*^9, 3.76519862571411*^9}, {
   3.765198665519411*^9, 3.765198672460721*^9}, {3.765198724029344*^9, 
   3.765198758591367*^9}, 3.765198883579256*^9, {3.765198917192768*^9, 
   3.765198953599689*^9}, 3.766237832043261*^9, {3.766239677941312*^9, 
   3.76623970380302*^9}, 3.768577393586467*^9, {3.76857880885324*^9, 
   3.768578823966895*^9}, {3.768578857686367*^9, 3.768578866305972*^9}, 
   3.771931125489259*^9, 3.77193167034507*^9, 3.7719317185069237`*^9, {
   3.771931759739876*^9, 3.771931781401784*^9}, {3.771932067407462*^9, 
   3.771932133977818*^9}, {3.7719322716660767`*^9, 3.771932335794088*^9}, {
   3.771932369897694*^9, 3.771932438901722*^9}, {3.771932490995749*^9, 
   3.771932510306645*^9}, {3.7719325529870853`*^9, 3.7719326516615047`*^9}, {
   3.771932697541491*^9, 3.7719327324207573`*^9}, 3.771932765231161*^9, 
   3.771932814378923*^9, {3.77193289749533*^9, 3.77193290791428*^9}, 
   3.77193339233755*^9, {3.771933499192068*^9, 3.771933513334505*^9}, 
   3.775917576381302*^9, 3.783110772842455*^9}]
}, Open  ]],

Cell[BoxData[
 RowBox[{
  RowBox[{"Export", "[", 
   RowBox[{
    RowBox[{
     RowBox[{"NotebookDirectory", "[", "]"}], "<>", 
     "\"\<Plots/Region.pdf\>\""}], ",", 
    RowBox[{"R0Region", "[", 
     RowBox[{"3", ",", "0.5", ",", "0", ",", "0.02"}], "]"}], ",", 
    RowBox[{"ImageResolution", "\[Rule]", "500"}]}], "]"}], ";"}]], "Input",
 CellChangeTimes->{{3.76519876909995*^9, 3.765198818924595*^9}, 
   3.766239432390382*^9, {3.771933269429104*^9, 3.771933296858042*^9}, {
   3.7831107775550423`*^9, 3.783110789079791*^9}}]
}, Closed]]
}, Open  ]]
}, Closed]],

Cell[CellGroupData[{

Cell["Neutral Expectation", "Subchapter",
 CellChangeTimes->{{3.775826322506776*^9, 3.775826325290856*^9}}],

Cell["\<\
Given a sample path (s[1,t], s[2,t], i[1,1,t], i[1,2,t] i[2,1,t],i[2,2,t]) we \
can derive a differential for the heterozygosity at a neutral (unlinked) \
locus. We do so by considering the effect of each the 6 possible events \
(susceptible birth, infected birth, susceptible death, infected death, \
transmission, and recovery) on the allele frequency at the neutral locus and \
hence on the heterozygosity at the neutral locus.  Since the population is \
structured into susceptible and infected compartments we calculate the \
population level heterozygosity by first calculating the dynamics within each \
component (Hs[t] and Hi[t]) as well as between components Hsi[t]. \
\>", "Text",
 CellChangeTimes->{{3.77559541991004*^9, 3.775595678583908*^9}, {
  3.7807564819232063`*^9, 3.780756490346266*^9}}],

Cell[BoxData[{
 RowBox[{
  RowBox[{"H", "[", "t", "]"}], "=", 
  RowBox[{
   RowBox[{
    SuperscriptBox[
     RowBox[{"(", 
      FractionBox["Ns", 
       RowBox[{"Ns", "+", "Ni"}]], ")"}], "2"], 
    RowBox[{"Hi", "[", "t", "]"}]}], "+", 
   RowBox[{"2", 
    RowBox[{"(", 
     FractionBox["Ns", 
      RowBox[{"Ns", "+", "Ni"}]], ")"}], 
    RowBox[{"(", 
     FractionBox["Ni", 
      RowBox[{"Ns", "+", "Ni"}]], ")"}], 
    RowBox[{"Hsi", "[", "t", "]"}]}], "+", 
   RowBox[{
    SuperscriptBox[
     RowBox[{"(", 
      FractionBox["Ni", 
       RowBox[{"Ns", "+", "Ni"}]], ")"}], "2"], 
    RowBox[{"Hi", "[", "t", "]"}]}]}]}], "\[IndentingNewLine]", 
 RowBox[{"Ns", "=", 
  RowBox[{
   RowBox[{"s", "[", 
    RowBox[{"1", ",", "t"}], "]"}], "+", 
   RowBox[{"s", "[", 
    RowBox[{"2", ",", "t"}], "]"}]}]}]}], "Text",
 CellChangeTimes->{{3.775595664487343*^9, 3.775595737714408*^9}}],

Cell[TextData[{
 "Letting the rate of susceptible births be \[Lambda]S, infected births \
\[Lambda]I, susceptible deaths \[Mu]S, infected deaths ",
 Cell[BoxData[
  FormBox["\[Mu]I", TraditionalForm]]],
 ", and transmission events be B, the resulting differential equations are \
given by:"
}], "Text",
 CellChangeTimes->{{3.775595741726548*^9, 3.775595754729302*^9}, {
  3.7755957965225897`*^9, 3.775595797523253*^9}, {3.775595869908019*^9, 
  3.775595914636076*^9}}],

Cell[BoxData[{
 RowBox[{
  FractionBox[
   RowBox[{"dHs", "[", "t", "]"}], "dt"], "=", 
  RowBox[{
   RowBox[{"\[Lambda]S", " ", 
    RowBox[{"(", ")"}]}], "+", 
   RowBox[{"\[Lambda]I", 
    RowBox[{"(", ")"}]}], "+", 
   RowBox[{"\[Mu]S", 
    RowBox[{"(", ")"}]}], "+", 
   RowBox[{"B", " ", 
    RowBox[{"(", ")"}]}]}]}], "\[IndentingNewLine]", 
 RowBox[{
  FractionBox[
   RowBox[{"dHi", "[", "t", "]"}], "dt"], "=", 
  RowBox[{
   RowBox[{"\[Mu]I", 
    RowBox[{"(", ")"}]}], "+", 
   RowBox[{"B", " ", 
    RowBox[{"(", ")"}]}]}]}], "\[IndentingNewLine]", 
 RowBox[{
  FractionBox[
   RowBox[{"dHsi", "[", "t", "]"}], "dt"], "=", 
  RowBox[{
   RowBox[{"\[Lambda]I", 
    RowBox[{"(", ")"}]}], "+", 
   RowBox[{"B", " ", 
    RowBox[{"(", ")"}]}]}]}]}], "Input",
 CellChangeTimes->{{3.775595798747548*^9, 3.775595818772942*^9}, {
   3.775595861645945*^9, 3.775595866742461*^9}, {3.775595917490967*^9, 
   3.7755959388868437`*^9}, 3.7765135537856197`*^9},
 EmphasizeSyntaxErrors->True],

Cell[BoxData[
 RowBox[{
  RowBox[{"ratesSub", "=", 
   RowBox[{"{", 
    RowBox[{
     RowBox[{"\[Lambda]S", "\[Rule]", 
      RowBox[{"b", 
       RowBox[{"(", 
        RowBox[{
         RowBox[{"s", "[", 
          RowBox[{"1", ",", "t"}], "]"}], "+", 
         RowBox[{"s", "[", 
          RowBox[{"2", ",", "t"}], "]"}]}], ")"}], 
       RowBox[{"(", 
        RowBox[{"1", "-", 
         FractionBox[
          RowBox[{
           RowBox[{"s", "[", 
            RowBox[{"1", ",", "t"}], "]"}], "+", 
           RowBox[{"s", "[", 
            RowBox[{"2", ",", "t"}], "]"}], "+", 
           RowBox[{"i", "[", 
            RowBox[{"1", ",", "1", ",", "t"}], "]"}], "+", 
           RowBox[{"i", "[", 
            RowBox[{"1", ",", "2", ",", "t"}], "]"}], "+", 
           RowBox[{"i", "[", 
            RowBox[{"2", ",", "1", ",", "t"}], "]"}], "+", 
           RowBox[{"i", "[", 
            RowBox[{"2", ",", "2", ",", "t"}], "]"}]}], "\[Kappa]"]}], 
        ")"}]}]}], ",", 
     RowBox[{"\[Lambda]I", "\[Rule]", 
      RowBox[{"b", 
       RowBox[{"(", 
        RowBox[{
         RowBox[{"i", "[", 
          RowBox[{"1", ",", "1", ",", "t"}], "]"}], "+", 
         RowBox[{"i", "[", 
          RowBox[{"1", ",", "2", ",", "t"}], "]"}], "+", 
         RowBox[{"i", "[", 
          RowBox[{"2", ",", "1", ",", "t"}], "]"}], "+", 
         RowBox[{"i", "[", 
          RowBox[{"2", ",", "2", ",", "t"}], "]"}]}], ")"}], 
       RowBox[{"(", 
        RowBox[{"1", "-", 
         FractionBox[
          RowBox[{
           RowBox[{"s", "[", 
            RowBox[{"1", ",", "t"}], "]"}], "+", 
           RowBox[{"s", "[", 
            RowBox[{"2", ",", "t"}], "]"}], "+", 
           RowBox[{"i", "[", 
            RowBox[{"1", ",", "1", ",", "t"}], "]"}], "+", 
           RowBox[{"i", "[", 
            RowBox[{"1", ",", "2", ",", "t"}], "]"}], "+", 
           RowBox[{"i", "[", 
            RowBox[{"2", ",", "1", ",", "t"}], "]"}], "+", 
           RowBox[{"i", "[", 
            RowBox[{"2", ",", "2", ",", "t"}], "]"}]}], "\[Kappa]"]}], 
        ")"}]}]}], ",", 
     RowBox[{"\[Mu]S", "\[Rule]", 
      RowBox[{"\[Delta]", 
       RowBox[{"(", 
        RowBox[{
         RowBox[{"s", "[", 
          RowBox[{"1", ",", "t"}], "]"}], "+", 
         RowBox[{"s", "[", 
          RowBox[{"2", ",", "t"}], "]"}]}], ")"}]}]}], ",", 
     RowBox[{"\[Mu]I", "\[Rule]", 
      RowBox[{
       RowBox[{"(", 
        RowBox[{"\[Delta]", "+", "\[Alpha]"}], ")"}], 
       RowBox[{"(", 
        RowBox[{
         RowBox[{"i", "[", 
          RowBox[{"1", ",", "1", ",", "t"}], "]"}], "+", 
         RowBox[{"i", "[", 
          RowBox[{"1", ",", "2", ",", "t"}], "]"}], "+", 
         RowBox[{"i", "[", 
          RowBox[{"2", ",", "1", ",", "t"}], "]"}], "+", 
         RowBox[{"i", "[", 
          RowBox[{"2", ",", "2", ",", "t"}], "]"}]}], ")"}]}]}], ",", 
     RowBox[{"\[CapitalBeta]", "\[Rule]", " ", 
      RowBox[{
       RowBox[{
        FractionBox["X", "\[Kappa]"], 
        RowBox[{"(", 
         RowBox[{
          RowBox[{
           RowBox[{"s", "[", 
            RowBox[{"1", ",", "t"}], "]"}], 
           RowBox[{"(", 
            RowBox[{
             RowBox[{"i", "[", 
              RowBox[{"1", ",", "1", ",", "t"}], "]"}], "+", 
             RowBox[{"i", "[", 
              RowBox[{"1", ",", "2", ",", "t"}], "]"}]}], ")"}]}], "+", 
          RowBox[{
           RowBox[{"s", "[", 
            RowBox[{"2", ",", "t"}], "]"}], 
           RowBox[{"(", 
            RowBox[{
             RowBox[{"i", "[", 
              RowBox[{"2", ",", "1", ",", "t"}], "]"}], "+", 
             RowBox[{"i", "[", 
              RowBox[{"2", ",", "2", ",", "t"}], "]"}]}], ")"}]}]}], ")"}]}], 
       "+", 
       RowBox[{
        FractionBox["Y", "\[Kappa]"], 
        RowBox[{"(", 
         RowBox[{
          RowBox[{
           RowBox[{"s", "[", 
            RowBox[{"2", ",", "t"}], "]"}], 
           RowBox[{"(", 
            RowBox[{
             RowBox[{"i", "[", 
              RowBox[{"1", ",", "1", ",", "t"}], "]"}], "+", 
             RowBox[{"i", "[", 
              RowBox[{"1", ",", "2", ",", "t"}], "]"}]}], ")"}]}], "+", 
          RowBox[{
           RowBox[{"s", "[", 
            RowBox[{"1", ",", "t"}], "]"}], 
           RowBox[{"(", 
            RowBox[{
             RowBox[{"i", "[", 
              RowBox[{"2", ",", "1", ",", "t"}], "]"}], "+", 
             RowBox[{"i", "[", 
              RowBox[{"2", ",", "2", ",", "t"}], "]"}]}], ")"}]}]}], 
         ")"}]}]}]}], ",", 
     RowBox[{"\[CapitalGamma]", "\[Rule]", 
      RowBox[{"\[Gamma]", 
       RowBox[{"(", 
        RowBox[{
         RowBox[{"i", "[", 
          RowBox[{"1", ",", "1", ",", "t"}], "]"}], "+", 
         RowBox[{"i", "[", 
          RowBox[{"1", ",", "2", ",", "t"}], "]"}], "+", 
         RowBox[{"i", "[", 
          RowBox[{"2", ",", "1", ",", "t"}], "]"}], "+", 
         RowBox[{"i", "[", 
          RowBox[{"2", ",", "2", ",", "t"}], "]"}]}], ")"}]}]}]}], "}"}]}], 
  ";"}]], "Input",
 CellChangeTimes->{{3.775596105052725*^9, 3.775596251454871*^9}, {
  3.7765134723336782`*^9, 3.776513544994586*^9}, {3.7807565170523376`*^9, 
  3.7807565442845173`*^9}, {3.7807570457075377`*^9, 3.780757046402294*^9}}],

Cell[CellGroupData[{

Cell["Effect of individual events ", "Section",
 CellChangeTimes->{{3.775595652633209*^9, 3.775595656789703*^9}}],

Cell[CellGroupData[{

Cell["Heterozygosity within the susceptible population", "Subsection",
 CellChangeTimes->{{3.7758261606184998`*^9, 3.775826174874159*^9}}],

Cell["Susceptible Birth  ", "Text",
 CellChangeTimes->{{3.775596023468964*^9, 3.775596103019601*^9}}],

Cell[CellGroupData[{

Cell[BoxData[{
 RowBox[{
  RowBox[{"temp", "=", 
   RowBox[{
    RowBox[{
     RowBox[{"(", 
      RowBox[{
       RowBox[{
        RowBox[{"pS", " ", "2", "pS2", " ", "qS2"}], "/.", 
        RowBox[{"qS2", "->", 
         RowBox[{"1", "-", "pS2"}]}]}], "/.", 
       RowBox[{"pS2", "\[Rule]", 
        FractionBox[
         RowBox[{
          RowBox[{"Ns", " ", "pS"}], "+", "1"}], 
         RowBox[{"(", 
          RowBox[{"Ns", "+", "1"}], ")"}]]}]}], ")"}], "+", 
     RowBox[{"(", 
      RowBox[{
       RowBox[{
        RowBox[{
         RowBox[{"(", 
          RowBox[{"1", "-", "pS"}], ")"}], "2", "pS2", " ", "qS2"}], "/.", 
        RowBox[{"qS2", "->", 
         RowBox[{"1", "-", "pS2"}]}]}], "/.", 
       RowBox[{"pS2", "\[Rule]", 
        FractionBox[
         RowBox[{"Ns", " ", "pS"}], 
         RowBox[{"(", 
          RowBox[{"Ns", "+", "1"}], ")"}]]}]}], ")"}], "-", 
     RowBox[{"2", " ", "pS", 
      RowBox[{"(", 
       RowBox[{"1", "-", "pS"}], ")"}]}]}], "//", "Simplify"}]}], 
  ";"}], "\[IndentingNewLine]", 
 RowBox[{"Hs\[Lambda]s", "=", 
  RowBox[{"FullSimplify", "[", 
   RowBox[{
    RowBox[{"Expand", "[", "temp", "]"}], "/.", 
    RowBox[{"{", 
     RowBox[{
      SuperscriptBox["pS", "2"], "\[Rule]", " ", 
      FractionBox[
       RowBox[{
        RowBox[{"2", "pS"}], "-", 
        RowBox[{"Hs", "[", "t", "]"}]}], "2"]}], "}"}]}], "]"}]}]}], "Input",
 CellChangeTimes->{{3.775330640382616*^9, 3.775330672151705*^9}, {
   3.7753308111126337`*^9, 3.7753308629613523`*^9}, {3.7753895075594273`*^9, 
   3.775389511799608*^9}, {3.775390397621972*^9, 3.775390398811164*^9}, {
   3.7753905249834547`*^9, 3.775390528607135*^9}, 3.775390945261478*^9}],

Cell[BoxData[
 RowBox[{"-", 
  FractionBox[
   RowBox[{"Hs", "[", "t", "]"}], 
   SuperscriptBox[
    RowBox[{"(", 
     RowBox[{"1", "+", "Ns"}], ")"}], "2"]]}]], "Output",
 CellChangeTimes->{{3.7753306654282913`*^9, 3.7753306725570107`*^9}, 
   3.775330864174766*^9, 3.7753895127851877`*^9, 3.775390399305501*^9, 
   3.775390529107184*^9, 3.775390946832761*^9, 3.775402909825095*^9, 
   3.775481418815707*^9, 3.780755995162959*^9}]
}, Open  ]],

Cell["Infected Birth", "Text",
 CellChangeTimes->{{3.775596040429063*^9, 3.775596046746426*^9}}],

Cell[CellGroupData[{

Cell[BoxData[{
 RowBox[{
  RowBox[{"temp", "=", 
   RowBox[{
    RowBox[{
     RowBox[{"(", 
      RowBox[{
       RowBox[{
        RowBox[{"pI", " ", "2", "pS2", " ", "qS2"}], "/.", 
        RowBox[{"qS2", "->", 
         RowBox[{"1", "-", "pS2"}]}]}], "/.", 
       RowBox[{"pS2", "\[Rule]", 
        FractionBox[
         RowBox[{
          RowBox[{"Ns", " ", "pS"}], "+", "1"}], 
         RowBox[{"(", 
          RowBox[{"Ns", "+", "1"}], ")"}]]}]}], ")"}], "+", 
     RowBox[{"(", 
      RowBox[{
       RowBox[{
        RowBox[{
         RowBox[{"(", 
          RowBox[{"1", "-", "pI"}], ")"}], "2", "pS2", " ", "qS2"}], "/.", 
        RowBox[{"qS2", "->", 
         RowBox[{"1", "-", "pS2"}]}]}], "/.", 
       RowBox[{"pS2", "\[Rule]", 
        FractionBox[
         RowBox[{"Ns", " ", "pS"}], 
         RowBox[{"(", 
          RowBox[{"Ns", "+", "1"}], ")"}]]}]}], ")"}], "-", 
     RowBox[{"2", " ", "pS", 
      RowBox[{"(", 
       RowBox[{"1", "-", "pS"}], ")"}]}]}], "//", "FullSimplify"}]}], 
  ";"}], "\[IndentingNewLine]", 
 RowBox[{"Hs\[Lambda]i", "=", 
  RowBox[{
   RowBox[{
    RowBox[{"FullSimplify", "[", 
     RowBox[{
      RowBox[{"Expand", "[", "temp", "]"}], "/.", 
      RowBox[{"{", 
       RowBox[{
        SuperscriptBox["pS", "2"], "\[Rule]", " ", 
        FractionBox[
         RowBox[{
          RowBox[{"2", "pS"}], "-", 
          RowBox[{"Hs", "[", "t", "]"}]}], "2"]}], "}"}]}], "]"}], "/.", 
    RowBox[{"{", 
     RowBox[{"pI", "\[Rule]", 
      FractionBox[
       RowBox[{
        RowBox[{"-", 
         RowBox[{"Hsi", "[", "t", "]"}]}], "+", "pS"}], 
       RowBox[{
        RowBox[{"-", "1"}], "+", 
        RowBox[{"2", " ", "pS"}]}]]}], "}"}]}], "//", 
   "FullSimplify"}]}]}], "Input",
 CellChangeTimes->{{3.775330640382616*^9, 3.775330672151705*^9}, {
  3.7753308111126337`*^9, 3.775330901655352*^9}, {3.7753895170555687`*^9, 
  3.7753895236874323`*^9}, {3.7753904111661243`*^9, 3.775390419549424*^9}, {
  3.775390534782332*^9, 3.775390544006214*^9}, {3.775390940605648*^9, 
  3.7753909422373466`*^9}}],

Cell[BoxData[
 FractionBox[
  RowBox[{
   RowBox[{
    RowBox[{"-", 
     RowBox[{"(", 
      RowBox[{"1", "+", 
       RowBox[{"2", " ", "Ns"}]}], ")"}]}], " ", 
    RowBox[{"Hs", "[", "t", "]"}]}], "+", 
   RowBox[{"2", " ", "Ns", " ", 
    RowBox[{"Hsi", "[", "t", "]"}]}]}], 
  SuperscriptBox[
   RowBox[{"(", 
    RowBox[{"1", "+", "Ns"}], ")"}], "2"]]], "Output",
 CellChangeTimes->{{3.77539041306678*^9, 3.775390420012805*^9}, 
   3.775390544448844*^9, 3.775390942906108*^9, 3.775402909933902*^9, 
   3.775481418959386*^9, 3.780755995274926*^9}]
}, Open  ]],

Cell["Susceptible Death", "Text",
 CellChangeTimes->{{3.775596027590724*^9, 3.775596038873911*^9}}],

Cell[CellGroupData[{

Cell[BoxData[{
 RowBox[{
  RowBox[{"temp", "=", 
   RowBox[{
    RowBox[{
     RowBox[{"(", 
      RowBox[{
       RowBox[{
        RowBox[{"pS", " ", "2", " ", "pS2", " ", "qS2"}], "/.", 
        RowBox[{"qS2", "\[Rule]", " ", 
         RowBox[{"1", "-", "pS2"}]}]}], "/.", 
       RowBox[{"pS2", "\[Rule]", 
        FractionBox[
         RowBox[{
          RowBox[{"Ns", " ", "pS"}], "-", "1"}], 
         RowBox[{"(", 
          RowBox[{"Ns", "-", "1"}], ")"}]]}]}], " ", ")"}], "+", 
     RowBox[{"(", 
      RowBox[{
       RowBox[{
        RowBox[{
         RowBox[{"(", 
          RowBox[{"1", "-", "pS"}], ")"}], "2", "pS2", " ", "qS2"}], "/.", 
        RowBox[{"qS2", "\[Rule]", " ", 
         RowBox[{"1", "-", "pS2"}]}]}], "/.", 
       RowBox[{"pS2", "\[Rule]", 
        FractionBox[
         RowBox[{"Ns", " ", "pS"}], 
         RowBox[{"(", 
          RowBox[{"Ns", "-", "1"}], ")"}]]}]}], ")"}], "-", 
     RowBox[{"2", " ", "pS", 
      RowBox[{"(", 
       RowBox[{"1", "-", "pS"}], ")"}]}]}], "//", "FullSimplify"}]}], 
  ";"}], "\[IndentingNewLine]", 
 RowBox[{"Hs\[Mu]s", "=", 
  RowBox[{"FullSimplify", "[", 
   RowBox[{
    RowBox[{"Expand", "[", "temp", "]"}], "/.", 
    RowBox[{"{", 
     RowBox[{
      SuperscriptBox["pS", "2"], "\[Rule]", " ", 
      FractionBox[
       RowBox[{
        RowBox[{"2", "pS"}], "-", 
        RowBox[{"Hs", "[", "t", "]"}]}], "2"]}], "}"}]}], "]"}]}]}], "Input",
 CellChangeTimes->{{3.77538881955227*^9, 3.7753888885038157`*^9}, {
   3.77538893518267*^9, 3.775389001086877*^9}, {3.775389152227665*^9, 
   3.7753891900494223`*^9}, {3.775390569734955*^9, 3.775390572031489*^9}, 
   3.7753909338696404`*^9}],

Cell[BoxData[
 RowBox[{"-", 
  FractionBox[
   RowBox[{"Hs", "[", "t", "]"}], 
   SuperscriptBox[
    RowBox[{"(", 
     RowBox[{
      RowBox[{"-", "1"}], "+", "Ns"}], ")"}], "2"]]}]], "Output",
 CellChangeTimes->{{3.7753889795557013`*^9, 3.775389001817574*^9}, 
   3.77538920339515*^9, 3.775390572601286*^9, 3.77539093750863*^9, 
   3.7754029099926767`*^9, 3.775481419013844*^9, 3.780755995333898*^9}]
}, Open  ]],

Cell["Infected Death- No effect", "Text",
 CellChangeTimes->{{3.775596040429063*^9, 3.775596052495702*^9}, {
  3.775826209524392*^9, 3.7758262120734863`*^9}}],

Cell["Transmission", "Text",
 CellChangeTimes->{{3.775596054920988*^9, 3.775596058274684*^9}}],

Cell[CellGroupData[{

Cell[BoxData[{
 RowBox[{
  RowBox[{"temp", "=", 
   RowBox[{
    RowBox[{
     RowBox[{"(", 
      RowBox[{
       RowBox[{
        RowBox[{"pS", " ", "2", " ", "pS2", " ", "qS2"}], "/.", 
        RowBox[{"qS2", "\[Rule]", " ", 
         RowBox[{"1", "-", "pS2"}]}]}], "/.", 
       RowBox[{"pS2", "\[Rule]", 
        FractionBox[
         RowBox[{
          RowBox[{"Ns", " ", "pS"}], "-", "1"}], 
         RowBox[{"(", 
          RowBox[{"Ns", "-", "1"}], ")"}]]}]}], " ", ")"}], "+", 
     RowBox[{"(", 
      RowBox[{
       RowBox[{
        RowBox[{
         RowBox[{"(", 
          RowBox[{"1", "-", "pS"}], ")"}], "2", "pS2", " ", "qS2"}], "/.", 
        RowBox[{"qS2", "\[Rule]", " ", 
         RowBox[{"1", "-", "pS2"}]}]}], "/.", 
       RowBox[{"pS2", "\[Rule]", 
        FractionBox[
         RowBox[{"Ns", " ", "pS"}], 
         RowBox[{"(", 
          RowBox[{"Ns", "-", "1"}], ")"}]]}]}], ")"}], "-", 
     RowBox[{"2", " ", "pS", 
      RowBox[{"(", 
       RowBox[{"1", "-", "pS"}], ")"}]}]}], "//", "FullSimplify"}]}], 
  ";"}], "\[IndentingNewLine]", 
 RowBox[{"Hs\[CapitalBeta]", "=", 
  RowBox[{"FullSimplify", "[", 
   RowBox[{
    RowBox[{"Expand", "[", "temp", "]"}], "/.", 
    RowBox[{"{", 
     RowBox[{
      SuperscriptBox["pS", "2"], "\[Rule]", " ", 
      FractionBox[
       RowBox[{
        RowBox[{"2", "pS"}], "-", 
        RowBox[{"Hs", "[", "t", "]"}]}], "2"]}], "}"}]}], "]"}]}]}], "Input",
 CellChangeTimes->{{3.77538881955227*^9, 3.7753888885038157`*^9}, {
   3.77538893518267*^9, 3.775389001086877*^9}, {3.775389152227665*^9, 
   3.7753891900494223`*^9}, {3.775390569734955*^9, 3.775390595367165*^9}, 
   3.775390932261455*^9}],

Cell[BoxData[
 RowBox[{"-", 
  FractionBox[
   RowBox[{"Hs", "[", "t", "]"}], 
   SuperscriptBox[
    RowBox[{"(", 
     RowBox[{
      RowBox[{"-", "1"}], "+", "Ns"}], ")"}], "2"]]}]], "Output",
 CellChangeTimes->{{3.7753889795557013`*^9, 3.775389001817574*^9}, 
   3.77538920339515*^9, {3.775390572601286*^9, 3.7753905979127913`*^9}, 
   3.7753909357389603`*^9, 3.775402910060162*^9, 3.775481419080946*^9, 
   3.780755995405973*^9, 3.780756732656493*^9}]
}, Open  ]],

Cell["Recovery", "Text",
 CellChangeTimes->{{3.775596054920988*^9, 3.775596058274684*^9}, {
  3.780756571338715*^9, 3.780756573913447*^9}}],

Cell[CellGroupData[{

Cell[BoxData[{
 RowBox[{
  RowBox[{"temp", "=", 
   RowBox[{
    RowBox[{
     RowBox[{"(", 
      RowBox[{
       RowBox[{
        RowBox[{"pI", " ", "2", " ", "pS2", " ", "qS2"}], "/.", 
        RowBox[{"qS2", "\[Rule]", " ", 
         RowBox[{"1", "-", "pS2"}]}]}], "/.", 
       RowBox[{"pS2", "\[Rule]", 
        FractionBox[
         RowBox[{
          RowBox[{"Ns", " ", "pS"}], "+", "1"}], 
         RowBox[{"(", 
          RowBox[{"Ns", "+", "1"}], ")"}]]}]}], " ", ")"}], "+", 
     RowBox[{"(", 
      RowBox[{
       RowBox[{
        RowBox[{
         RowBox[{"(", 
          RowBox[{"1", "-", "pI"}], ")"}], "2", "pS2", " ", "qS2"}], "/.", 
        RowBox[{"qS2", "\[Rule]", " ", 
         RowBox[{"1", "-", "pS2"}]}]}], "/.", 
       RowBox[{"pS2", "\[Rule]", 
        FractionBox[
         RowBox[{"Ns", " ", "pS"}], 
         RowBox[{"(", 
          RowBox[{"Ns", "+", "1"}], ")"}]]}]}], ")"}], "-", 
     RowBox[{"2", " ", "pS", 
      RowBox[{"(", 
       RowBox[{"1", "-", "pS"}], ")"}]}]}], "//", "FullSimplify"}]}], 
  ";"}], "\[IndentingNewLine]", 
 RowBox[{"Hs\[CapitalGamma]", "=", 
  RowBox[{
   RowBox[{
    RowBox[{"FullSimplify", "[", 
     RowBox[{
      RowBox[{"Expand", "[", "temp", "]"}], "/.", 
      RowBox[{"{", 
       RowBox[{
        SuperscriptBox["pS", "2"], "\[Rule]", " ", 
        FractionBox[
         RowBox[{
          RowBox[{"2", "pS"}], "-", 
          RowBox[{"Hs", "[", "t", "]"}]}], "2"]}], "}"}]}], "]"}], "/.", 
    RowBox[{"{", 
     RowBox[{"pI", "\[Rule]", 
      FractionBox[
       RowBox[{
        RowBox[{"-", 
         RowBox[{"Hsi", "[", "t", "]"}]}], "+", "pS"}], 
       RowBox[{
        RowBox[{"-", "1"}], "+", 
        RowBox[{"2", " ", "pS"}]}]]}], "}"}]}], "//", 
   "FullSimplify"}]}]}], "Input",
 CellChangeTimes->{{3.77538881955227*^9, 3.7753888885038157`*^9}, {
   3.77538893518267*^9, 3.775389001086877*^9}, {3.775389152227665*^9, 
   3.7753891900494223`*^9}, {3.775390569734955*^9, 3.775390595367165*^9}, 
   3.775390932261455*^9, {3.780756674564909*^9, 3.780756694756914*^9}, {
   3.780756729166338*^9, 3.7807567485498047`*^9}}],

Cell[BoxData[
 FractionBox[
  RowBox[{
   RowBox[{
    RowBox[{"-", 
     RowBox[{"(", 
      RowBox[{"1", "+", 
       RowBox[{"2", " ", "Ns"}]}], ")"}]}], " ", 
    RowBox[{"Hs", "[", "t", "]"}]}], "+", 
   RowBox[{"2", " ", "Ns", " ", 
    RowBox[{"Hsi", "[", "t", "]"}]}]}], 
  SuperscriptBox[
   RowBox[{"(", 
    RowBox[{"1", "+", "Ns"}], ")"}], "2"]]], "Output",
 CellChangeTimes->{{3.7753889795557013`*^9, 3.775389001817574*^9}, 
   3.77538920339515*^9, {3.775390572601286*^9, 3.7753905979127913`*^9}, 
   3.7753909357389603`*^9, 3.775402910060162*^9, 3.775481419080946*^9, 
   3.780755995405973*^9, 3.780756718646303*^9, 3.7807567497223167`*^9}]
}, Open  ]]
}, Open  ]],

Cell[CellGroupData[{

Cell["Heterozygosity within the infected population", "Subsection",
 CellChangeTimes->{{3.7758261606184998`*^9, 3.775826174874159*^9}, {
  3.7758262357172823`*^9, 3.775826236730595*^9}}],

Cell["Susceptible Birth - No effect ", "Text",
 CellChangeTimes->{{3.775596023468964*^9, 3.775596103019601*^9}, 
   3.77582625274012*^9}],

Cell["Infected Birth- No effect", "Text",
 CellChangeTimes->{{3.775596040429063*^9, 3.775596046746426*^9}, 
   3.775826251651574*^9}],

Cell["Susceptible Death- No effect", "Text",
 CellChangeTimes->{{3.775596027590724*^9, 3.775596038873911*^9}, 
   3.7758262509401712`*^9}],

Cell["Infected Death", "Text",
 CellChangeTimes->{{3.775596040429063*^9, 3.775596052495702*^9}, {
   3.775826209524392*^9, 3.7758262120734863`*^9}, 3.775826250234282*^9}],

Cell[CellGroupData[{

Cell[BoxData[{
 RowBox[{
  RowBox[{"temp", "=", 
   RowBox[{
    RowBox[{
     RowBox[{"(", 
      RowBox[{
       RowBox[{
        RowBox[{"pI", " ", "2", " ", "pI2", " ", "qI2"}], "/.", 
        RowBox[{"qI2", "\[Rule]", " ", 
         RowBox[{"1", "-", "pI2"}]}]}], "/.", 
       RowBox[{"pI2", "\[Rule]", 
        FractionBox[
         RowBox[{
          RowBox[{"Ni", " ", "pI"}], "-", "1"}], 
         RowBox[{"(", 
          RowBox[{"Ni", "-", "1"}], ")"}]]}]}], " ", ")"}], "+", 
     RowBox[{"(", 
      RowBox[{
       RowBox[{
        RowBox[{
         RowBox[{"(", 
          RowBox[{"1", "-", "pI"}], ")"}], "2", "pI2", " ", "qI2"}], "/.", 
        RowBox[{"qI2", "\[Rule]", " ", 
         RowBox[{"1", "-", "pI2"}]}]}], "/.", 
       RowBox[{"pI2", "\[Rule]", 
        FractionBox[
         RowBox[{"Ni", " ", "pI"}], 
         RowBox[{"(", 
          RowBox[{"Ni", "-", "1"}], ")"}]]}]}], ")"}], "-", 
     RowBox[{"2", " ", "pI", 
      RowBox[{"(", 
       RowBox[{"1", "-", "pI"}], ")"}]}]}], "//", "FullSimplify"}]}], 
  ";"}], "\[IndentingNewLine]", 
 RowBox[{"Hi\[Mu]i", "=", 
  RowBox[{"FullSimplify", "[", 
   RowBox[{
    RowBox[{"Expand", "[", "temp", "]"}], "/.", 
    RowBox[{"{", 
     RowBox[{
      SuperscriptBox["pI", "2"], "\[Rule]", " ", 
      FractionBox[
       RowBox[{
        RowBox[{"2", "pI"}], "-", 
        RowBox[{"Hi", "[", "t", "]"}]}], "2"]}], "}"}]}], "]"}]}]}], "Input",
 CellChangeTimes->{{3.77538881955227*^9, 3.7753888885038157`*^9}, {
   3.77538893518267*^9, 3.775389001086877*^9}, {3.775390632839823*^9, 
   3.775390640286811*^9}, 3.775390973759987*^9}],

Cell[BoxData[
 RowBox[{"-", 
  FractionBox[
   RowBox[{"Hi", "[", "t", "]"}], 
   SuperscriptBox[
    RowBox[{"(", 
     RowBox[{
      RowBox[{"-", "1"}], "+", "Ni"}], ")"}], "2"]]}]], "Output",
 CellChangeTimes->{{3.7753889795557013`*^9, 3.775389001817574*^9}, 
   3.7753906411386013`*^9, 3.775390974115637*^9, 3.775402910209403*^9, 
   3.775481419241681*^9, 3.7807559954729357`*^9}]
}, Open  ]],

Cell["Transmission", "Text",
 CellChangeTimes->{{3.775596054920988*^9, 3.775596058274684*^9}}],

Cell[CellGroupData[{

Cell[BoxData[{
 RowBox[{
  RowBox[{"temp", "=", 
   RowBox[{
    RowBox[{
     RowBox[{"(", 
      RowBox[{
       RowBox[{
        RowBox[{"pS", " ", "2", "pI2", " ", "qI2"}], "/.", 
        RowBox[{"qI2", "\[Rule]", " ", 
         RowBox[{"1", "-", "pI2"}]}]}], "/.", 
       RowBox[{"pI2", "\[Rule]", 
        FractionBox[
         RowBox[{
          RowBox[{"Ni", " ", "pI"}], "+", "1"}], 
         RowBox[{"(", 
          RowBox[{"Ni", "+", "1"}], ")"}]]}]}], ")"}], "+", 
     RowBox[{"(", 
      RowBox[{
       RowBox[{
        RowBox[{
         RowBox[{"(", 
          RowBox[{"1", "-", "pS"}], ")"}], "2", "pI2", " ", "qI2"}], "/.", 
        RowBox[{"qI2", "\[Rule]", " ", 
         RowBox[{"1", "-", "pI2"}]}]}], "/.", 
       RowBox[{"pI2", "\[Rule]", 
        FractionBox[
         RowBox[{"Ni", " ", "pI"}], 
         RowBox[{"(", 
          RowBox[{"Ni", "+", "1"}], ")"}]]}]}], ")"}], "-", 
     RowBox[{"2", " ", "pI", 
      RowBox[{"(", 
       RowBox[{"1", "-", "pI"}], ")"}]}]}], "//", "FullSimplify"}]}], 
  ";"}], "\[IndentingNewLine]", 
 RowBox[{"Hi\[CapitalBeta]", "=", 
  RowBox[{
   RowBox[{
    RowBox[{"FullSimplify", "[", 
     RowBox[{
      RowBox[{"Expand", "[", "temp", "]"}], "/.", 
      RowBox[{"{", 
       RowBox[{
        SuperscriptBox["pI", "2"], "\[Rule]", " ", 
        FractionBox[
         RowBox[{
          RowBox[{"2", "pI"}], "-", 
          RowBox[{"Hi", "[", "t", "]"}]}], "2"]}], "}"}]}], "]"}], "/.", 
    RowBox[{"{", 
     RowBox[{"pI", "\[Rule]", 
      FractionBox[
       RowBox[{
        RowBox[{"-", 
         RowBox[{"Hsi", "[", "t", "]"}]}], "+", "pS"}], 
       RowBox[{
        RowBox[{"-", "1"}], "+", 
        RowBox[{"2", " ", "pS"}]}]]}], "}"}]}], "//", 
   "Simplify"}]}]}], "Input",
 CellChangeTimes->{{3.775330640382616*^9, 3.775330672151705*^9}, {
  3.7753308111126337`*^9, 3.775330901655352*^9}, {3.7753314214090853`*^9, 
  3.775331497052012*^9}, {3.775332345312924*^9, 3.775332345967751*^9}, {
  3.775332569348435*^9, 3.7753326285160646`*^9}, {3.7753888924862833`*^9, 
  3.775388909845476*^9}, {3.775390613055552*^9, 3.775390623334621*^9}, {
  3.775390926725403*^9, 3.775390928023522*^9}}],

Cell[BoxData[
 FractionBox[
  RowBox[{
   RowBox[{
    RowBox[{"-", 
     RowBox[{"(", 
      RowBox[{"1", "+", 
       RowBox[{"2", " ", "Ni"}]}], ")"}]}], " ", 
    RowBox[{"Hi", "[", "t", "]"}]}], "+", 
   RowBox[{"2", " ", "Ni", " ", 
    RowBox[{"Hsi", "[", "t", "]"}]}]}], 
  SuperscriptBox[
   RowBox[{"(", 
    RowBox[{"1", "+", "Ni"}], ")"}], "2"]]], "Output",
 CellChangeTimes->{
  3.775332807183509*^9, {3.775388900872086*^9, 3.77538891071105*^9}, 
   3.7753906242368803`*^9, 3.77539092910429*^9, 3.7754029101554737`*^9, 
   3.775481419177047*^9, 3.780755995571807*^9}]
}, Open  ]],

Cell["Recovery", "Text",
 CellChangeTimes->{{3.775596054920988*^9, 3.775596058274684*^9}, {
  3.780756571338715*^9, 3.780756573913447*^9}}],

Cell[CellGroupData[{

Cell[BoxData[{
 RowBox[{
  RowBox[{"temp", "=", 
   RowBox[{
    RowBox[{
     RowBox[{"(", 
      RowBox[{
       RowBox[{
        RowBox[{"pI", " ", "2", " ", "pI2", " ", "qI2"}], "/.", 
        RowBox[{"qI2", "\[Rule]", " ", 
         RowBox[{"1", "-", "pI2"}]}]}], "/.", 
       RowBox[{"pI2", "\[Rule]", 
        FractionBox[
         RowBox[{
          RowBox[{"Ni", " ", "pI"}], "-", "1"}], 
         RowBox[{"(", 
          RowBox[{"Ni", "-", "1"}], ")"}]]}]}], " ", ")"}], "+", 
     RowBox[{"(", 
      RowBox[{
       RowBox[{
        RowBox[{
         RowBox[{"(", 
          RowBox[{"1", "-", "pI"}], ")"}], "2", "pI2", " ", "qI2"}], "/.", 
        RowBox[{"qI2", "\[Rule]", " ", 
         RowBox[{"1", "-", "pI2"}]}]}], "/.", 
       RowBox[{"pI2", "\[Rule]", 
        FractionBox[
         RowBox[{"Ni", " ", "pI"}], 
         RowBox[{"(", 
          RowBox[{"Ni", "-", "1"}], ")"}]]}]}], ")"}], "-", 
     RowBox[{"2", " ", "pI", 
      RowBox[{"(", 
       RowBox[{"1", "-", "pI"}], ")"}]}]}], "//", "FullSimplify"}]}], 
  ";"}], "\[IndentingNewLine]", 
 RowBox[{"Hi\[CapitalGamma]", "=", 
  RowBox[{"FullSimplify", "[", 
   RowBox[{
    RowBox[{"Expand", "[", "temp", "]"}], "/.", 
    RowBox[{"{", 
     RowBox[{
      SuperscriptBox["pI", "2"], "\[Rule]", " ", 
      FractionBox[
       RowBox[{
        RowBox[{"2", "pI"}], "-", 
        RowBox[{"Hi", "[", "t", "]"}]}], "2"]}], "}"}]}], "]"}]}]}], "Input",
 CellChangeTimes->{{3.77538881955227*^9, 3.7753888885038157`*^9}, {
   3.77538893518267*^9, 3.775389001086877*^9}, {3.775389152227665*^9, 
   3.7753891900494223`*^9}, {3.775390569734955*^9, 3.775390595367165*^9}, 
   3.775390932261455*^9, {3.780756674564909*^9, 3.780756694756914*^9}, {
   3.780756729166338*^9, 3.7807567485498047`*^9}, {3.780756789263183*^9, 
   3.780756793173394*^9}}],

Cell[BoxData[
 RowBox[{"-", 
  FractionBox[
   RowBox[{"Hi", "[", "t", "]"}], 
   SuperscriptBox[
    RowBox[{"(", 
     RowBox[{
      RowBox[{"-", "1"}], "+", "Ni"}], ")"}], "2"]]}]], "Output",
 CellChangeTimes->{{3.7753889795557013`*^9, 3.775389001817574*^9}, 
   3.77538920339515*^9, {3.775390572601286*^9, 3.7753905979127913`*^9}, 
   3.7753909357389603`*^9, 3.775402910060162*^9, 3.775481419080946*^9, 
   3.780755995405973*^9, 3.780756718646303*^9, 3.7807567497223167`*^9, 
   3.7807567954191847`*^9}]
}, Open  ]]
}, Open  ]],

Cell[CellGroupData[{

Cell["Cross Heterozygosity", "Subsection",
 CellChangeTimes->{{3.7758261606184998`*^9, 3.775826174874159*^9}, {
  3.780756831406509*^9, 3.780756835005625*^9}}],

Cell["Susceptible Birth- No effect ", "Text",
 CellChangeTimes->{{3.775596023468964*^9, 3.775596103019601*^9}, {
  3.775826266931561*^9, 3.7758262671701317`*^9}}],

Cell["Infected Birth", "Text",
 CellChangeTimes->{{3.775596040429063*^9, 3.775596046746426*^9}}],

Cell[CellGroupData[{

Cell[BoxData[{
 RowBox[{
  RowBox[{"temp", "=", 
   RowBox[{
    RowBox[{
     RowBox[{"(", 
      RowBox[{
       RowBox[{"pI", " ", 
        RowBox[{"(", 
         RowBox[{
          RowBox[{"pS2", 
           RowBox[{"(", 
            RowBox[{"1", "-", "pI"}], ")"}]}], "+", 
          RowBox[{"pI", 
           RowBox[{"(", 
            RowBox[{"1", "-", "pS2"}], ")"}]}]}], ")"}]}], "/.", 
       RowBox[{"pS2", "\[Rule]", 
        FractionBox[
         RowBox[{
          RowBox[{"Ns", " ", "pS"}], "+", "1"}], 
         RowBox[{"(", 
          RowBox[{"Ns", "+", "1"}], ")"}]]}]}], ")"}], "+", 
     RowBox[{"(", 
      RowBox[{
       RowBox[{
        RowBox[{"(", 
         RowBox[{"1", "-", "pI"}], ")"}], " ", 
        RowBox[{"(", 
         RowBox[{
          RowBox[{"pS2", 
           RowBox[{"(", 
            RowBox[{"1", "-", "pI"}], ")"}]}], "+", 
          RowBox[{"pI", 
           RowBox[{"(", 
            RowBox[{"1", "-", "pS2"}], ")"}]}]}], ")"}]}], "/.", 
       RowBox[{"pS2", "\[Rule]", 
        FractionBox[
         RowBox[{"Ns", " ", "pS"}], 
         RowBox[{"(", 
          RowBox[{"Ns", "+", "1"}], ")"}]]}]}], ")"}], "-", 
     RowBox[{"pS", 
      RowBox[{"(", 
       RowBox[{"1", "-", "pI"}], ")"}]}], "-", 
     RowBox[{"pI", 
      RowBox[{"(", 
       RowBox[{"1", "-", "pS"}], ")"}]}]}], "//", "Simplify"}]}], 
  ";"}], "\[IndentingNewLine]", 
 RowBox[{"Hsi\[Lambda]i", "=", 
  RowBox[{
   RowBox[{
    RowBox[{"FullSimplify", "[", 
     RowBox[{
      RowBox[{"Expand", "[", "temp", "]"}], "/.", 
      RowBox[{"{", 
       RowBox[{
        SuperscriptBox["pI", "2"], "\[Rule]", " ", 
        FractionBox[
         RowBox[{
          RowBox[{"2", "pI"}], "-", 
          RowBox[{"Hi", "[", "t", "]"}]}], "2"]}], "}"}]}], "]"}], "/.", 
    RowBox[{"{", 
     RowBox[{"pI", "\[Rule]", 
      FractionBox[
       RowBox[{
        RowBox[{"-", 
         RowBox[{"Hsi", "[", "t", "]"}]}], "+", "pS"}], 
       RowBox[{
        RowBox[{"-", "1"}], "+", 
        RowBox[{"2", " ", "pS"}]}]]}], "}"}]}], "//", 
   "Simplify"}]}]}], "Input",
 CellChangeTimes->{{3.775330640382616*^9, 3.775330672151705*^9}, {
   3.7753308111126337`*^9, 3.7753308629613523`*^9}, 3.7753892603555517`*^9, {
   3.7753893962985*^9, 3.775389498694264*^9}, {3.7753895344969053`*^9, 
   3.775389544318715*^9}, {3.7753895842395763`*^9, 3.775389591840764*^9}, {
   3.775390651120013*^9, 3.775390663296509*^9}, {3.775390917861257*^9, 
   3.775390919277405*^9}}],

Cell[BoxData[
 FractionBox[
  RowBox[{
   RowBox[{"Hi", "[", "t", "]"}], "-", 
   RowBox[{"Hsi", "[", "t", "]"}]}], 
  RowBox[{"1", "+", "Ns"}]]], "Output",
 CellChangeTimes->{{3.7753306654282913`*^9, 3.7753306725570107`*^9}, 
   3.775330864174766*^9, 3.775389263845937*^9, 3.775389545420472*^9, 
   3.775389592621798*^9, 3.775390663897236*^9, 3.7753909201654043`*^9, 
   3.775402910329893*^9, 3.7754814193576727`*^9, 3.7807559956413937`*^9}]
}, Open  ]],

Cell["Susceptible Death- No effect", "Text",
 CellChangeTimes->{{3.775596027590724*^9, 3.775596038873911*^9}, 
   3.775826269228532*^9}],

Cell["Infected Death- No effect", "Text",
 CellChangeTimes->{{3.775596040429063*^9, 3.775596052495702*^9}, {
  3.775826209524392*^9, 3.7758262120734863`*^9}}],

Cell["Transmission", "Text",
 CellChangeTimes->{{3.775596054920988*^9, 3.775596058274684*^9}}],

Cell[CellGroupData[{

Cell[BoxData[{
 RowBox[{
  RowBox[{"temp", "=", 
   RowBox[{
    RowBox[{
     RowBox[{"(", 
      RowBox[{
       RowBox[{
        RowBox[{"pS", " ", 
         RowBox[{"(", 
          RowBox[{
           RowBox[{"pS2", 
            RowBox[{"(", 
             RowBox[{"1", "-", "pI2"}], ")"}]}], "+", 
           RowBox[{"pI2", 
            RowBox[{"(", 
             RowBox[{"1", "-", "pS2"}], ")"}]}]}], ")"}]}], "/.", 
        RowBox[{"pS2", "\[Rule]", 
         FractionBox[
          RowBox[{
           RowBox[{"Ns", " ", "pS"}], "-", "1"}], 
          RowBox[{"(", 
           RowBox[{"Ns", "-", "1"}], ")"}]]}]}], "/.", 
       RowBox[{"pI2", "\[Rule]", 
        FractionBox[
         RowBox[{
          RowBox[{"Ni", " ", "pI"}], "+", "1"}], 
         RowBox[{"(", 
          RowBox[{"Ni", "+", "1"}], ")"}]]}]}], ")"}], "+", 
     RowBox[{"(", 
      RowBox[{
       RowBox[{
        RowBox[{
         RowBox[{"(", 
          RowBox[{"1", "-", "pS"}], ")"}], " ", 
         RowBox[{"(", 
          RowBox[{
           RowBox[{"pS2", 
            RowBox[{"(", 
             RowBox[{"1", "-", "pI2"}], ")"}]}], "+", 
           RowBox[{"pI2", 
            RowBox[{"(", 
             RowBox[{"1", "-", "pS2"}], ")"}]}]}], ")"}]}], "/.", 
        RowBox[{"pS2", "\[Rule]", 
         FractionBox[
          RowBox[{"Ns", " ", "pS"}], 
          RowBox[{"(", 
           RowBox[{"Ns", "-", "1"}], ")"}]]}]}], "/.", 
       RowBox[{"pI2", "\[Rule]", 
        FractionBox[
         RowBox[{"Ni", " ", "pI"}], 
         RowBox[{"(", 
          RowBox[{"Ni", "+", "1"}], ")"}]]}]}], ")"}], "-", 
     RowBox[{"pS", 
      RowBox[{"(", 
       RowBox[{"1", "-", "pI"}], ")"}]}], "-", 
     RowBox[{"pI", 
      RowBox[{"(", 
       RowBox[{"1", "-", "pS"}], ")"}]}]}], "//", "Simplify"}]}], 
  ";"}], "\[IndentingNewLine]", 
 RowBox[{"Hsi\[CapitalBeta]", "=", 
  RowBox[{
   RowBox[{
    RowBox[{"FullSimplify", "[", 
     RowBox[{
      RowBox[{
       RowBox[{"Expand", "[", "temp", "]"}], "/.", 
       RowBox[{"{", 
        RowBox[{
         SuperscriptBox["pS", "2"], "\[Rule]", " ", 
         FractionBox[
          RowBox[{
           RowBox[{"2", "pS"}], "-", 
           RowBox[{"Hs", "[", "t", "]"}]}], "2"]}], "}"}]}], "/.", 
      RowBox[{"{", 
       RowBox[{
        SuperscriptBox["pI", "2"], "\[Rule]", " ", 
        FractionBox[
         RowBox[{
          RowBox[{"2", "pI"}], "-", 
          RowBox[{"Hi", "[", "t", "]"}]}], "2"]}], "}"}]}], "]"}], "/.", 
    RowBox[{"{", 
     RowBox[{"pI", "\[Rule]", 
      FractionBox[
       RowBox[{
        RowBox[{"-", 
         RowBox[{"Hsi", "[", "t", "]"}]}], "+", "pS"}], 
       RowBox[{
        RowBox[{"-", "1"}], "+", 
        RowBox[{"2", " ", "pS"}]}]]}], "}"}]}], "//", 
   "FullSimplify"}]}]}], "Input",
 CellChangeTimes->{{3.775330640382616*^9, 3.775330672151705*^9}, {
   3.7753308111126337`*^9, 3.7753308629613523`*^9}, 3.7753892603555517`*^9, {
   3.7753893962985*^9, 3.775389498694264*^9}, {3.7753895344969053`*^9, 
   3.775389544318715*^9}, {3.775389696954462*^9, 3.775389751914116*^9}, {
   3.775390007904673*^9, 3.7753900099737587`*^9}, {3.775390674417272*^9, 
   3.775390684143523*^9}, {3.775390902051927*^9, 3.7753909098847313`*^9}}],

Cell[BoxData[
 FractionBox[
  RowBox[{
   RowBox[{"Ns", " ", 
    RowBox[{"Hs", "[", "t", "]"}]}], "+", 
   RowBox[{"Hsi", "[", "t", "]"}], "-", 
   RowBox[{"Ns", " ", 
    RowBox[{"Hsi", "[", "t", "]"}]}]}], 
  RowBox[{
   RowBox[{"(", 
    RowBox[{"1", "+", "Ni"}], ")"}], " ", 
   RowBox[{"(", 
    RowBox[{
     RowBox[{"-", "1"}], "+", "Ns"}], ")"}]}]]], "Output",
 CellChangeTimes->{{3.7753306654282913`*^9, 3.7753306725570107`*^9}, 
   3.775330864174766*^9, 3.775389263845937*^9, 3.775389545420472*^9, 
   3.775389753046533*^9, 3.775390014596497*^9, 3.7753903597576113`*^9, 
   3.775390685355679*^9, 3.775390912006332*^9, 3.775402910513288*^9, 
   3.775481419525674*^9, 3.780755995722699*^9}]
}, Open  ]],

Cell["Recovery", "Text",
 CellChangeTimes->{{3.775596054920988*^9, 3.775596058274684*^9}, {
  3.780756847574513*^9, 3.780756849485571*^9}}],

Cell[CellGroupData[{

Cell[BoxData[{
 RowBox[{
  RowBox[{"temp", "=", 
   RowBox[{
    RowBox[{
     RowBox[{"(", 
      RowBox[{
       RowBox[{
        RowBox[{"pI", " ", 
         RowBox[{"(", 
          RowBox[{
           RowBox[{"pS2", 
            RowBox[{"(", 
             RowBox[{"1", "-", "pI2"}], ")"}]}], "+", 
           RowBox[{"pI2", 
            RowBox[{"(", 
             RowBox[{"1", "-", "pS2"}], ")"}]}]}], ")"}]}], "/.", 
        RowBox[{"pS2", "\[Rule]", 
         FractionBox[
          RowBox[{
           RowBox[{"Ns", " ", "pS"}], "+", "1"}], 
          RowBox[{"(", 
           RowBox[{"Ns", "+", "1"}], ")"}]]}]}], "/.", 
       RowBox[{"pI2", "\[Rule]", 
        FractionBox[
         RowBox[{
          RowBox[{"Ni", " ", "pI"}], "-", "1"}], 
         RowBox[{"(", 
          RowBox[{"Ni", "-", "1"}], ")"}]]}]}], ")"}], "+", 
     RowBox[{"(", 
      RowBox[{
       RowBox[{
        RowBox[{
         RowBox[{"(", 
          RowBox[{"1", "-", "pI"}], ")"}], " ", 
         RowBox[{"(", 
          RowBox[{
           RowBox[{"pS2", 
            RowBox[{"(", 
             RowBox[{"1", "-", "pI2"}], ")"}]}], "+", 
           RowBox[{"pI2", 
            RowBox[{"(", 
             RowBox[{"1", "-", "pS2"}], ")"}]}]}], ")"}]}], "/.", 
        RowBox[{"pS2", "\[Rule]", 
         FractionBox[
          RowBox[{"Ns", " ", "pS"}], 
          RowBox[{"(", 
           RowBox[{"Ns", "+", "1"}], ")"}]]}]}], "/.", 
       RowBox[{"pI2", "\[Rule]", 
        FractionBox[
         RowBox[{"Ni", " ", "pI"}], 
         RowBox[{"(", 
          RowBox[{"Ni", "-", "1"}], ")"}]]}]}], ")"}], "-", 
     RowBox[{"pS", 
      RowBox[{"(", 
       RowBox[{"1", "-", "pI"}], ")"}]}], "-", 
     RowBox[{"pI", 
      RowBox[{"(", 
       RowBox[{"1", "-", "pS"}], ")"}]}]}], "//", "Simplify"}]}], 
  ";"}], "\[IndentingNewLine]", 
 RowBox[{"Hsi\[CapitalGamma]", "=", 
  RowBox[{
   RowBox[{
    RowBox[{"FullSimplify", "[", 
     RowBox[{
      RowBox[{
       RowBox[{"Expand", "[", "temp", "]"}], "/.", 
       RowBox[{"{", 
        RowBox[{
         SuperscriptBox["pS", "2"], "\[Rule]", " ", 
         FractionBox[
          RowBox[{
           RowBox[{"2", "pS"}], "-", 
           RowBox[{"Hs", "[", "t", "]"}]}], "2"]}], "}"}]}], "/.", 
      RowBox[{"{", 
       RowBox[{
        SuperscriptBox["pI", "2"], "\[Rule]", " ", 
        FractionBox[
         RowBox[{
          RowBox[{"2", "pI"}], "-", 
          RowBox[{"Hi", "[", "t", "]"}]}], "2"]}], "}"}]}], "]"}], "/.", 
    RowBox[{"{", 
     RowBox[{"pI", "\[Rule]", 
      FractionBox[
       RowBox[{
        RowBox[{"-", 
         RowBox[{"Hsi", "[", "t", "]"}]}], "+", "pS"}], 
       RowBox[{
        RowBox[{"-", "1"}], "+", 
        RowBox[{"2", " ", "pS"}]}]]}], "}"}]}], "//", 
   "FullSimplify"}]}]}], "Input",
 CellChangeTimes->{{3.775330640382616*^9, 3.775330672151705*^9}, {
   3.7753308111126337`*^9, 3.7753308629613523`*^9}, 3.7753892603555517`*^9, {
   3.7753893962985*^9, 3.775389498694264*^9}, {3.7753895344969053`*^9, 
   3.775389544318715*^9}, {3.775389696954462*^9, 3.775389751914116*^9}, {
   3.775390007904673*^9, 3.7753900099737587`*^9}, {3.775390674417272*^9, 
   3.775390684143523*^9}, {3.775390902051927*^9, 3.7753909098847313`*^9}, {
   3.780756851982478*^9, 3.780756929903942*^9}}],

Cell[BoxData[
 FractionBox[
  RowBox[{
   RowBox[{"Ni", " ", 
    RowBox[{"Hi", "[", "t", "]"}]}], "+", 
   RowBox[{"Hsi", "[", "t", "]"}], "-", 
   RowBox[{"Ni", " ", 
    RowBox[{"Hsi", "[", "t", "]"}]}]}], 
  RowBox[{
   RowBox[{"(", 
    RowBox[{
     RowBox[{"-", "1"}], "+", "Ni"}], ")"}], " ", 
   RowBox[{"(", 
    RowBox[{"1", "+", "Ns"}], ")"}]}]]], "Output",
 CellChangeTimes->{{3.7753306654282913`*^9, 3.7753306725570107`*^9}, 
   3.775330864174766*^9, 3.775389263845937*^9, 3.775389545420472*^9, 
   3.775389753046533*^9, 3.775390014596497*^9, 3.7753903597576113`*^9, 
   3.775390685355679*^9, 3.775390912006332*^9, 3.775402910513288*^9, 
   3.775481419525674*^9, 3.780755995722699*^9, 3.780756942929558*^9}]
}, Open  ]]
}, Open  ]]
}, Open  ]],

Cell[CellGroupData[{

Cell["Differential Equations", "Section",
 CellChangeTimes->{{3.7753907001930237`*^9, 3.7753907043034763`*^9}}],

Cell[CellGroupData[{

Cell[BoxData[
 RowBox[{"odes", "=", 
  RowBox[{"{", 
   RowBox[{
    RowBox[{
     RowBox[{"D", "[", 
      RowBox[{
       RowBox[{"Hs", "[", "t", "]"}], ",", "t"}], "]"}], "\[Equal]", 
     RowBox[{
      RowBox[{"\[Lambda]s", " ", "Hs\[Lambda]s"}], "+", " ", 
      RowBox[{"\[Lambda]i", " ", "Hs\[Lambda]i"}], "+", 
      RowBox[{"\[Mu]s", " ", "Hs\[Mu]s"}], "+", 
      RowBox[{"\[CapitalBeta]", " ", "Hs\[CapitalBeta]"}], "+", 
      RowBox[{"\[CapitalGamma]", " ", "Hs\[CapitalGamma]"}]}]}], ",", 
    RowBox[{
     RowBox[{"D", "[", 
      RowBox[{
       RowBox[{"Hi", "[", "t", "]"}], ",", "t"}], "]"}], "\[Equal]", " ", 
     RowBox[{
      RowBox[{"\[Mu]i", " ", "Hi\[Mu]i"}], "+", 
      RowBox[{"\[CapitalBeta]", " ", "Hi\[CapitalBeta]"}], "+", 
      RowBox[{"\[CapitalGamma]", " ", "Hi\[CapitalGamma]"}]}]}], ",", 
    RowBox[{
     RowBox[{"D", "[", 
      RowBox[{
       RowBox[{"Hsi", "[", "t", "]"}], ",", "t"}], "]"}], "\[Equal]", 
     RowBox[{
      RowBox[{"\[Lambda]i", " ", "Hsi\[Lambda]i"}], "+", " ", 
      RowBox[{"\[CapitalBeta]", " ", "Hsi\[CapitalBeta]"}], "+", 
      RowBox[{"\[CapitalGamma]", " ", "Hsi\[CapitalGamma]"}]}]}], ",", 
    RowBox[{
     RowBox[{"Hs", "[", "0", "]"}], "\[Equal]", "0.5"}], ",", 
    RowBox[{
     RowBox[{"Hi", "[", "0", "]"}], "\[Equal]", "0.5"}], ",", 
    RowBox[{
     RowBox[{"Hsi", "[", "0", "]"}], "\[Equal]", "0.5"}]}], "}"}], 
  RowBox[{"(*", 
   RowBox[{"/.", 
    RowBox[{"{", 
     RowBox[{
      RowBox[{"\[Lambda]s", "\[Rule]", 
       RowBox[{"b", " ", 
        RowBox[{"sTot", "[", "t", "]"}], 
        RowBox[{"(", 
         RowBox[{"1", "-", 
          FractionBox[
           RowBox[{
            RowBox[{"sTot", "[", "t", "]"}], "+", 
            RowBox[{"iTot", "[", "t", "]"}]}], "\[Kappa]"]}], ")"}]}]}], ",", 
      
      RowBox[{"\[Lambda]i", "\[Rule]", 
       RowBox[{"b", " ", 
        RowBox[{"iTot", "[", "t", "]"}], 
        RowBox[{"(", 
         RowBox[{"1", "-", 
          FractionBox[
           RowBox[{
            RowBox[{"sTot", "[", "t", "]"}], "+", 
            RowBox[{"iTot", "[", "t", "]"}]}], "\[Kappa]"]}], ")"}]}]}], ",", 
      
      RowBox[{"\[Mu]s", "\[Rule]", 
       RowBox[{"\[Delta]", " ", 
        RowBox[{"sTot", "[", "t", "]"}]}]}], ",", 
      RowBox[{"\[Mu]i", "\[Rule]", 
       RowBox[{
        RowBox[{"(", 
         RowBox[{"\[Delta]", "+", "\[Alpha]"}], ")"}], " ", 
        RowBox[{"iTot", "[", "t", "]"}]}]}], ",", 
      RowBox[{"\[CapitalBeta]", "\[Rule]", 
       RowBox[{"\[Beta]", " ", 
        RowBox[{"sTot", "[", "t", "]"}], 
        RowBox[{"iTot", "[", "t", "]"}]}]}]}], "}"}]}], "*)"}]}]], "Input",
 CellChangeTimes->{{3.775390707420332*^9, 3.77539089486656*^9}, {
   3.775390958326448*^9, 3.7753910210363083`*^9}, {3.775391086985631*^9, 
   3.7753911815324907`*^9}, {3.775392554957589*^9, 3.775392556107583*^9}, 
   3.7754814082101097`*^9, {3.78075699901886*^9, 3.780757020850758*^9}}],

Cell[BoxData[
 RowBox[{"{", 
  RowBox[{
   RowBox[{
    RowBox[{
     SuperscriptBox["Hs", "\[Prime]",
      MultilineFunction->None], "[", "t", "]"}], "\[Equal]", 
    RowBox[{
     RowBox[{"-", 
      FractionBox[
       RowBox[{"\[CapitalBeta]", " ", 
        RowBox[{"Hs", "[", "t", "]"}]}], 
       SuperscriptBox[
        RowBox[{"(", 
         RowBox[{
          RowBox[{"-", "1"}], "+", "Ns"}], ")"}], "2"]]}], "-", 
     FractionBox[
      RowBox[{"\[Lambda]s", " ", 
       RowBox[{"Hs", "[", "t", "]"}]}], 
      SuperscriptBox[
       RowBox[{"(", 
        RowBox[{"1", "+", "Ns"}], ")"}], "2"]], "-", 
     FractionBox[
      RowBox[{"\[Mu]s", " ", 
       RowBox[{"Hs", "[", "t", "]"}]}], 
      SuperscriptBox[
       RowBox[{"(", 
        RowBox[{
         RowBox[{"-", "1"}], "+", "Ns"}], ")"}], "2"]], "+", 
     FractionBox[
      RowBox[{"\[CapitalGamma]", " ", 
       RowBox[{"(", 
        RowBox[{
         RowBox[{
          RowBox[{"-", 
           RowBox[{"(", 
            RowBox[{"1", "+", 
             RowBox[{"2", " ", "Ns"}]}], ")"}]}], " ", 
          RowBox[{"Hs", "[", "t", "]"}]}], "+", 
         RowBox[{"2", " ", "Ns", " ", 
          RowBox[{"Hsi", "[", "t", "]"}]}]}], ")"}]}], 
      SuperscriptBox[
       RowBox[{"(", 
        RowBox[{"1", "+", "Ns"}], ")"}], "2"]], "+", 
     FractionBox[
      RowBox[{"\[Lambda]i", " ", 
       RowBox[{"(", 
        RowBox[{
         RowBox[{
          RowBox[{"-", 
           RowBox[{"(", 
            RowBox[{"1", "+", 
             RowBox[{"2", " ", "Ns"}]}], ")"}]}], " ", 
          RowBox[{"Hs", "[", "t", "]"}]}], "+", 
         RowBox[{"2", " ", "Ns", " ", 
          RowBox[{"Hsi", "[", "t", "]"}]}]}], ")"}]}], 
      SuperscriptBox[
       RowBox[{"(", 
        RowBox[{"1", "+", "Ns"}], ")"}], "2"]]}]}], ",", 
   RowBox[{
    RowBox[{
     SuperscriptBox["Hi", "\[Prime]",
      MultilineFunction->None], "[", "t", "]"}], "\[Equal]", 
    RowBox[{
     RowBox[{"-", 
      FractionBox[
       RowBox[{"\[CapitalGamma]", " ", 
        RowBox[{"Hi", "[", "t", "]"}]}], 
       SuperscriptBox[
        RowBox[{"(", 
         RowBox[{
          RowBox[{"-", "1"}], "+", "Ni"}], ")"}], "2"]]}], "-", 
     FractionBox[
      RowBox[{"\[Mu]i", " ", 
       RowBox[{"Hi", "[", "t", "]"}]}], 
      SuperscriptBox[
       RowBox[{"(", 
        RowBox[{
         RowBox[{"-", "1"}], "+", "Ni"}], ")"}], "2"]], "+", 
     FractionBox[
      RowBox[{"\[CapitalBeta]", " ", 
       RowBox[{"(", 
        RowBox[{
         RowBox[{
          RowBox[{"-", 
           RowBox[{"(", 
            RowBox[{"1", "+", 
             RowBox[{"2", " ", "Ni"}]}], ")"}]}], " ", 
          RowBox[{"Hi", "[", "t", "]"}]}], "+", 
         RowBox[{"2", " ", "Ni", " ", 
          RowBox[{"Hsi", "[", "t", "]"}]}]}], ")"}]}], 
      SuperscriptBox[
       RowBox[{"(", 
        RowBox[{"1", "+", "Ni"}], ")"}], "2"]]}]}], ",", 
   RowBox[{
    RowBox[{
     SuperscriptBox["Hsi", "\[Prime]",
      MultilineFunction->None], "[", "t", "]"}], "\[Equal]", 
    RowBox[{
     FractionBox[
      RowBox[{"\[Lambda]i", " ", 
       RowBox[{"(", 
        RowBox[{
         RowBox[{"Hi", "[", "t", "]"}], "-", 
         RowBox[{"Hsi", "[", "t", "]"}]}], ")"}]}], 
      RowBox[{"1", "+", "Ns"}]], "+", 
     FractionBox[
      RowBox[{"\[CapitalGamma]", " ", 
       RowBox[{"(", 
        RowBox[{
         RowBox[{"Ni", " ", 
          RowBox[{"Hi", "[", "t", "]"}]}], "+", 
         RowBox[{"Hsi", "[", "t", "]"}], "-", 
         RowBox[{"Ni", " ", 
          RowBox[{"Hsi", "[", "t", "]"}]}]}], ")"}]}], 
      RowBox[{
       RowBox[{"(", 
        RowBox[{
         RowBox[{"-", "1"}], "+", "Ni"}], ")"}], " ", 
       RowBox[{"(", 
        RowBox[{"1", "+", "Ns"}], ")"}]}]], "+", 
     FractionBox[
      RowBox[{"\[CapitalBeta]", " ", 
       RowBox[{"(", 
        RowBox[{
         RowBox[{"Ns", " ", 
          RowBox[{"Hs", "[", "t", "]"}]}], "+", 
         RowBox[{"Hsi", "[", "t", "]"}], "-", 
         RowBox[{"Ns", " ", 
          RowBox[{"Hsi", "[", "t", "]"}]}]}], ")"}]}], 
      RowBox[{
       RowBox[{"(", 
        RowBox[{"1", "+", "Ni"}], ")"}], " ", 
       RowBox[{"(", 
        RowBox[{
         RowBox[{"-", "1"}], "+", "Ns"}], ")"}]}]]}]}], ",", 
   RowBox[{
    RowBox[{"Hs", "[", "0", "]"}], "\[Equal]", "0.5`"}], ",", 
   RowBox[{
    RowBox[{"Hi", "[", "0", "]"}], "\[Equal]", "0.5`"}], ",", 
   RowBox[{
    RowBox[{"Hsi", "[", "0", "]"}], "\[Equal]", "0.5`"}]}], "}"}]], "Output",
 CellChangeTimes->{
  3.77539086230704*^9, 3.775390895455085*^9, {3.775390959603468*^9, 
   3.77539097761784*^9}, 3.7753910238819103`*^9, {3.775391166509293*^9, 
   3.775391183341958*^9}, 3.775392556668659*^9, 3.7754029105673647`*^9, {
   3.775481412126102*^9, 3.775481419561595*^9}, 3.780755995840341*^9, 
   3.780757025855462*^9, 3.78075706056117*^9}]
}, Open  ]],

Cell[CellGroupData[{

Cell[BoxData[
 RowBox[{
  RowBox[{"{", 
   RowBox[{
    RowBox[{
     RowBox[{"D", "[", 
      RowBox[{
       RowBox[{"Hs", "[", "t", "]"}], ",", "t"}], "]"}], "\[Equal]", 
     RowBox[{
      RowBox[{"\[Lambda]s", " ", "Hs\[Lambda]s"}], "+", " ", 
      RowBox[{"\[Lambda]i", " ", "Hs\[Lambda]i"}], "+", 
      RowBox[{"\[Mu]s", " ", "Hs\[Mu]s"}], "+", 
      RowBox[{"\[CapitalBeta]", " ", "Hs\[CapitalBeta]"}], "+", 
      RowBox[{"\[CapitalGamma]", " ", "Hs\[CapitalGamma]"}]}]}], ",", 
    RowBox[{
     RowBox[{"D", "[", 
      RowBox[{
       RowBox[{"Hi", "[", "t", "]"}], ",", "t"}], "]"}], "\[Equal]", " ", 
     RowBox[{
      RowBox[{"\[Mu]i", " ", "Hi\[Mu]i"}], "+", 
      RowBox[{"\[CapitalBeta]", " ", "Hi\[CapitalBeta]"}], "+", 
      RowBox[{"\[CapitalGamma]", " ", "Hi\[CapitalGamma]"}]}]}], ",", 
    RowBox[{
     RowBox[{"D", "[", 
      RowBox[{
       RowBox[{"Hsi", "[", "t", "]"}], ",", "t"}], "]"}], "\[Equal]", 
     RowBox[{
      RowBox[{"\[Lambda]i", " ", "Hsi\[Lambda]i"}], "+", " ", 
      RowBox[{"\[CapitalBeta]", " ", "Hsi\[CapitalBeta]"}], "+", 
      RowBox[{"\[CapitalGamma]", " ", "Hsi\[CapitalGamma]"}]}]}], ",", 
    RowBox[{
     RowBox[{"Hs", "[", "0", "]"}], "\[Equal]", "0.5"}], ",", 
    RowBox[{
     RowBox[{"Hi", "[", "0", "]"}], "\[Equal]", "0.5"}], ",", 
    RowBox[{
     RowBox[{"Hsi", "[", "0", "]"}], "\[Equal]", "0.5"}]}], "}"}], "/.", 
  RowBox[{"{", 
   RowBox[{
    RowBox[{"\[Lambda]s", "\[Rule]", 
     RowBox[{"b", " ", 
      RowBox[{"sTot", "[", "t", "]"}], 
      RowBox[{"(", 
       RowBox[{"1", "-", 
        FractionBox[
         RowBox[{
          RowBox[{"sTot", "[", "t", "]"}], "+", 
          RowBox[{"iTot", "[", "t", "]"}]}], "\[Kappa]"]}], ")"}]}]}], ",", 
    RowBox[{"\[Lambda]i", "\[Rule]", 
     RowBox[{"b", " ", 
      RowBox[{"iTot", "[", "t", "]"}], 
      RowBox[{"(", 
       RowBox[{"1", "-", 
        FractionBox[
         RowBox[{
          RowBox[{"sTot", "[", "t", "]"}], "+", 
          RowBox[{"iTot", "[", "t", "]"}]}], "\[Kappa]"]}], ")"}]}]}], ",", 
    RowBox[{"\[Mu]s", "\[Rule]", 
     RowBox[{"\[Delta]", " ", 
      RowBox[{"sTot", "[", "t", "]"}]}]}], ",", 
    RowBox[{"\[Mu]i", "\[Rule]", 
     RowBox[{
      RowBox[{"(", 
       RowBox[{"\[Delta]", "+", "\[Alpha]"}], ")"}], " ", 
      RowBox[{"iTot", "[", "t", "]"}]}]}], ",", 
    RowBox[{"\[CapitalBeta]", "\[Rule]", 
     RowBox[{"\[Beta]", " ", 
      RowBox[{"sTot", "[", "t", "]"}], 
      RowBox[{"iTot", "[", "t", "]"}]}]}], ",", 
    RowBox[{"\[CapitalGamma]", "\[Rule]", " ", 
     RowBox[{"\[Gamma]", " ", 
      RowBox[{"iTot", "[", "t", "]"}]}]}]}], "}"}]}]], "Input",
 CellChangeTimes->{{3.780757338871881*^9, 3.780757353533873*^9}}],

Cell[BoxData[
 RowBox[{"{", 
  RowBox[{
   RowBox[{
    RowBox[{
     SuperscriptBox["Hs", "\[Prime]",
      MultilineFunction->None], "[", "t", "]"}], "\[Equal]", 
    RowBox[{
     FractionBox[
      RowBox[{"\[Gamma]", " ", 
       RowBox[{"(", 
        RowBox[{
         RowBox[{
          RowBox[{"-", 
           RowBox[{"(", 
            RowBox[{"1", "+", 
             RowBox[{"2", " ", "Ns"}]}], ")"}]}], " ", 
          RowBox[{"Hs", "[", "t", "]"}]}], "+", 
         RowBox[{"2", " ", "Ns", " ", 
          RowBox[{"Hsi", "[", "t", "]"}]}]}], ")"}], " ", 
       RowBox[{"iTot", "[", "t", "]"}]}], 
      SuperscriptBox[
       RowBox[{"(", 
        RowBox[{"1", "+", "Ns"}], ")"}], "2"]], "-", 
     FractionBox[
      RowBox[{"\[Delta]", " ", 
       RowBox[{"Hs", "[", "t", "]"}], " ", 
       RowBox[{"sTot", "[", "t", "]"}]}], 
      SuperscriptBox[
       RowBox[{"(", 
        RowBox[{
         RowBox[{"-", "1"}], "+", "Ns"}], ")"}], "2"]], "-", 
     FractionBox[
      RowBox[{"\[Beta]", " ", 
       RowBox[{"Hs", "[", "t", "]"}], " ", 
       RowBox[{"iTot", "[", "t", "]"}], " ", 
       RowBox[{"sTot", "[", "t", "]"}]}], 
      SuperscriptBox[
       RowBox[{"(", 
        RowBox[{
         RowBox[{"-", "1"}], "+", "Ns"}], ")"}], "2"]], "+", 
     FractionBox[
      RowBox[{"b", " ", 
       RowBox[{"(", 
        RowBox[{
         RowBox[{
          RowBox[{"-", 
           RowBox[{"(", 
            RowBox[{"1", "+", 
             RowBox[{"2", " ", "Ns"}]}], ")"}]}], " ", 
          RowBox[{"Hs", "[", "t", "]"}]}], "+", 
         RowBox[{"2", " ", "Ns", " ", 
          RowBox[{"Hsi", "[", "t", "]"}]}]}], ")"}], " ", 
       RowBox[{"iTot", "[", "t", "]"}], " ", 
       RowBox[{"(", 
        RowBox[{"1", "-", 
         FractionBox[
          RowBox[{
           RowBox[{"iTot", "[", "t", "]"}], "+", 
           RowBox[{"sTot", "[", "t", "]"}]}], "\[Kappa]"]}], ")"}]}], 
      SuperscriptBox[
       RowBox[{"(", 
        RowBox[{"1", "+", "Ns"}], ")"}], "2"]], "-", 
     FractionBox[
      RowBox[{"b", " ", 
       RowBox[{"Hs", "[", "t", "]"}], " ", 
       RowBox[{"sTot", "[", "t", "]"}], " ", 
       RowBox[{"(", 
        RowBox[{"1", "-", 
         FractionBox[
          RowBox[{
           RowBox[{"iTot", "[", "t", "]"}], "+", 
           RowBox[{"sTot", "[", "t", "]"}]}], "\[Kappa]"]}], ")"}]}], 
      SuperscriptBox[
       RowBox[{"(", 
        RowBox[{"1", "+", "Ns"}], ")"}], "2"]]}]}], ",", 
   RowBox[{
    RowBox[{
     SuperscriptBox["Hi", "\[Prime]",
      MultilineFunction->None], "[", "t", "]"}], "\[Equal]", 
    RowBox[{
     RowBox[{"-", 
      FractionBox[
       RowBox[{"\[Gamma]", " ", 
        RowBox[{"Hi", "[", "t", "]"}], " ", 
        RowBox[{"iTot", "[", "t", "]"}]}], 
       SuperscriptBox[
        RowBox[{"(", 
         RowBox[{
          RowBox[{"-", "1"}], "+", "Ni"}], ")"}], "2"]]}], "-", 
     FractionBox[
      RowBox[{
       RowBox[{"(", 
        RowBox[{"\[Alpha]", "+", "\[Delta]"}], ")"}], " ", 
       RowBox[{"Hi", "[", "t", "]"}], " ", 
       RowBox[{"iTot", "[", "t", "]"}]}], 
      SuperscriptBox[
       RowBox[{"(", 
        RowBox[{
         RowBox[{"-", "1"}], "+", "Ni"}], ")"}], "2"]], "+", 
     FractionBox[
      RowBox[{"\[Beta]", " ", 
       RowBox[{"(", 
        RowBox[{
         RowBox[{
          RowBox[{"-", 
           RowBox[{"(", 
            RowBox[{"1", "+", 
             RowBox[{"2", " ", "Ni"}]}], ")"}]}], " ", 
          RowBox[{"Hi", "[", "t", "]"}]}], "+", 
         RowBox[{"2", " ", "Ni", " ", 
          RowBox[{"Hsi", "[", "t", "]"}]}]}], ")"}], " ", 
       RowBox[{"iTot", "[", "t", "]"}], " ", 
       RowBox[{"sTot", "[", "t", "]"}]}], 
      SuperscriptBox[
       RowBox[{"(", 
        RowBox[{"1", "+", "Ni"}], ")"}], "2"]]}]}], ",", 
   RowBox[{
    RowBox[{
     SuperscriptBox["Hsi", "\[Prime]",
      MultilineFunction->None], "[", "t", "]"}], "\[Equal]", 
    RowBox[{
     FractionBox[
      RowBox[{"\[Gamma]", " ", 
       RowBox[{"(", 
        RowBox[{
         RowBox[{"Ni", " ", 
          RowBox[{"Hi", "[", "t", "]"}]}], "+", 
         RowBox[{"Hsi", "[", "t", "]"}], "-", 
         RowBox[{"Ni", " ", 
          RowBox[{"Hsi", "[", "t", "]"}]}]}], ")"}], " ", 
       RowBox[{"iTot", "[", "t", "]"}]}], 
      RowBox[{
       RowBox[{"(", 
        RowBox[{
         RowBox[{"-", "1"}], "+", "Ni"}], ")"}], " ", 
       RowBox[{"(", 
        RowBox[{"1", "+", "Ns"}], ")"}]}]], "+", 
     FractionBox[
      RowBox[{"\[Beta]", " ", 
       RowBox[{"(", 
        RowBox[{
         RowBox[{"Ns", " ", 
          RowBox[{"Hs", "[", "t", "]"}]}], "+", 
         RowBox[{"Hsi", "[", "t", "]"}], "-", 
         RowBox[{"Ns", " ", 
          RowBox[{"Hsi", "[", "t", "]"}]}]}], ")"}], " ", 
       RowBox[{"iTot", "[", "t", "]"}], " ", 
       RowBox[{"sTot", "[", "t", "]"}]}], 
      RowBox[{
       RowBox[{"(", 
        RowBox[{"1", "+", "Ni"}], ")"}], " ", 
       RowBox[{"(", 
        RowBox[{
         RowBox[{"-", "1"}], "+", "Ns"}], ")"}]}]], "+", 
     FractionBox[
      RowBox[{"b", " ", 
       RowBox[{"(", 
        RowBox[{
         RowBox[{"Hi", "[", "t", "]"}], "-", 
         RowBox[{"Hsi", "[", "t", "]"}]}], ")"}], " ", 
       RowBox[{"iTot", "[", "t", "]"}], " ", 
       RowBox[{"(", 
        RowBox[{"1", "-", 
         FractionBox[
          RowBox[{
           RowBox[{"iTot", "[", "t", "]"}], "+", 
           RowBox[{"sTot", "[", "t", "]"}]}], "\[Kappa]"]}], ")"}]}], 
      RowBox[{"1", "+", "Ns"}]]}]}], ",", 
   RowBox[{
    RowBox[{"Hs", "[", "0", "]"}], "\[Equal]", "0.5`"}], ",", 
   RowBox[{
    RowBox[{"Hi", "[", "0", "]"}], "\[Equal]", "0.5`"}], ",", 
   RowBox[{
    RowBox[{"Hsi", "[", "0", "]"}], "\[Equal]", "0.5`"}]}], "}"}]], "Output",
 CellChangeTimes->{3.7807573642009897`*^9}]
}, Open  ]]
}, Open  ]],

Cell[CellGroupData[{

Cell["Simulations", "Section",
 CellChangeTimes->{{3.775826335365629*^9, 3.775826336867051*^9}}],

Cell[BoxData[{
 RowBox[{
  RowBox[{
   RowBox[{"\[Lambda]", "[", 
    RowBox[{"s1_", ",", "s2_", ",", "i1_", ",", "i2_"}], "]"}], ":=", 
   RowBox[{"Max", "[", 
    RowBox[{"0", ",", 
     RowBox[{"b", " ", 
      RowBox[{"(", 
       RowBox[{"1", "-", 
        FractionBox[
         RowBox[{"s1", "+", "s2", "+", "i1", "+", "i2"}], "\[Kappa]"]}], 
       ")"}]}]}], "]"}]}], ";"}], "\[IndentingNewLine]", 
 RowBox[{
  RowBox[{
   RowBox[{"\[Mu]S", "[", 
    RowBox[{"s1_", ",", "s2_", ",", "i1_", ",", "i2_"}], "]"}], ":=", 
   "\[Delta]"}], " ", ";"}], "\[IndentingNewLine]", 
 RowBox[{
  RowBox[{
   RowBox[{"\[Mu]I", "[", 
    RowBox[{"s1_", ",", "s2_", ",", "i1_", ",", "i2_"}], "]"}], ":=", 
   RowBox[{"(", 
    RowBox[{"\[Delta]", "+", "\[Alpha]"}], ")"}]}], 
  ";"}], "\[IndentingNewLine]", 
 RowBox[{
  RowBox[{"\[CapitalBeta]", "[", 
   RowBox[{"s1_", ",", "s2_", ",", "i1_", ",", "i2_"}], "]"}], ":=", 
  RowBox[{"\[Beta]", 
   RowBox[{"(", 
    RowBox[{"i1", "+", "i2"}], ")"}]}]}], "\[IndentingNewLine]", 
 RowBox[{
  RowBox[{"\[CapitalGamma]", "[", 
   RowBox[{"s1_", ",", "s2_", ",", "i1_", ",", "i2_"}], "]"}], ":=", 
  "\[Gamma]", " "}]}], "Input",
 CellChangeTimes->{{3.773168016644606*^9, 3.773168033190311*^9}, {
   3.773168065152842*^9, 3.773168089057025*^9}, {3.773168435247292*^9, 
   3.773168483870455*^9}, {3.773168750738591*^9, 3.7731687645865192`*^9}, {
   3.773406233940194*^9, 3.773406245923317*^9}, {3.773410976072192*^9, 
   3.773410983287477*^9}, {3.773411277692974*^9, 3.773411288771892*^9}, {
   3.773411900021646*^9, 3.773411903941319*^9}, {3.7734144070617723`*^9, 
   3.7734144116975527`*^9}, {3.773415070606374*^9, 3.773415086180955*^9}, {
   3.773934374008967*^9, 3.773934379188388*^9}, {3.774191940777269*^9, 
   3.7741919471001596`*^9}, {3.77419214701049*^9, 3.7741921536795797`*^9}, {
   3.774195231858892*^9, 3.774195369137806*^9}, {3.774195487933371*^9, 
   3.774195495406371*^9}, {3.774195539366293*^9, 3.774195541256897*^9}, {
   3.7741955800427523`*^9, 3.774195634730007*^9}, {3.7807570924747334`*^9, 
   3.780757112474535*^9}, 3.7807571759884768`*^9}],

Cell[BoxData[{
 RowBox[{
  RowBox[{"TotalRate", "[", 
   RowBox[{"s1_", ",", "s2_", ",", "i1_", ",", "i2_", ",", "pars_"}], "]"}], ":=", 
  RowBox[{
   RowBox[{
    RowBox[{
     RowBox[{"\[Lambda]", "[", 
      RowBox[{"s1", ",", "s2", ",", "i1", ",", "i2"}], "]"}], 
     RowBox[{"(", 
      RowBox[{"s1", "+", "s2", "+", "i1", "+", "i2"}], ")"}]}], "+", 
    RowBox[{
     RowBox[{"\[Mu]S", "[", 
      RowBox[{"s1", ",", "s2", ",", "i1", ",", "i2"}], "]"}], 
     RowBox[{"(", 
      RowBox[{"s1", "+", "s2"}], ")"}]}], "+", 
    RowBox[{
     RowBox[{"\[Mu]I", "[", 
      RowBox[{"s1", ",", "s2", ",", "i1", ",", "i2"}], "]"}], 
     RowBox[{"(", 
      RowBox[{"i1", "+", "i2"}], ")"}]}], "+", 
    RowBox[{
     RowBox[{"\[CapitalBeta]", "[", 
      RowBox[{"s1", ",", "s2", ",", "i1", ",", "i2"}], "]"}], 
     RowBox[{"(", 
      RowBox[{"s1", "+", "s2"}], ")"}]}], "+", 
    RowBox[{
     RowBox[{"\[CapitalGamma]", "[", 
      RowBox[{"s1", ",", "s2", ",", "i1", ",", "i2"}], "]"}], 
     RowBox[{"(", 
      RowBox[{"i1", "+", "i2"}], ")"}]}]}], "/.", 
   "pars"}]}], "\[IndentingNewLine]", 
 RowBox[{
  RowBox[{"samp", "[", 
   RowBox[{"s1_", ",", "s2_", ",", "i1_", ",", "i2_", ",", "pars_"}], "]"}], ":=", 
  RowBox[{"Block", "[", 
   RowBox[{
    RowBox[{"{", 
     RowBox[{"out", ",", "\[CapitalDelta]t"}], "}"}], ",", 
    "\[IndentingNewLine]", 
    RowBox[{
     RowBox[{"\[CapitalDelta]t", "=", 
      RowBox[{"RandomVariate", "[", 
       RowBox[{"ExponentialDistribution", "[", 
        RowBox[{"TotalRate", "[", 
         RowBox[{"s1", ",", "s2", ",", "i1", ",", "i2", ",", "pars"}], "]"}], 
        "]"}], "]"}]}], ";", "\[IndentingNewLine]", 
     RowBox[{"RandomChoice", "[", 
      RowBox[{
       RowBox[{"{", 
        RowBox[{
         RowBox[{
          RowBox[{
           RowBox[{"\[Lambda]", "[", 
            RowBox[{"s1", ",", "s2", ",", "i1", ",", "i2"}], "]"}], 
           RowBox[{"(", 
            RowBox[{"s2", "+", "i2"}], ")"}]}], "/.", "pars"}], ",", 
         RowBox[{
          RowBox[{
           RowBox[{"\[Lambda]", "[", 
            RowBox[{"s1", ",", "s2", ",", "i1", ",", "i2"}], "]"}], 
           RowBox[{"(", 
            RowBox[{"s1", "+", "i1"}], ")"}]}], "/.", "pars"}], ",", 
         RowBox[{
          RowBox[{
           RowBox[{"\[Mu]S", "[", 
            RowBox[{"s1", ",", "s2", ",", "i1", ",", "i2"}], "]"}], "s2"}], "/.",
           "pars"}], ",", 
         RowBox[{
          RowBox[{
           RowBox[{"\[Mu]S", "[", 
            RowBox[{"s1", ",", "s2", ",", "i1", ",", "i2"}], "]"}], "s1"}], "/.",
           "pars"}], ",", 
         RowBox[{
          RowBox[{
           RowBox[{"\[Mu]I", "[", 
            RowBox[{"s1", ",", "s2", ",", "i1", ",", "i2"}], "]"}], "i2"}], "/.",
           "pars"}], ",", 
         RowBox[{
          RowBox[{
           RowBox[{"\[Mu]I", "[", 
            RowBox[{"s1", ",", "s2", ",", "i1", ",", "i2"}], "]"}], "i1"}], "/.",
           "pars"}], ",", 
         RowBox[{
          RowBox[{
           RowBox[{"\[CapitalBeta]", "[", 
            RowBox[{"s1", ",", "s2", ",", "i1", ",", "i2"}], "]"}], "s2"}], "/.",
           "pars"}], ",", 
         RowBox[{
          RowBox[{
           RowBox[{"\[CapitalBeta]", "[", 
            RowBox[{"s1", ",", "s2", ",", "i1", ",", "i2"}], "]"}], "s1"}], "/.",
           "pars"}], ",", 
         RowBox[{
          RowBox[{
           RowBox[{"\[CapitalGamma]", "[", 
            RowBox[{"s1", ",", "s2", ",", "i1", ",", "i2"}], "]"}], "i2"}], "/.",
           "pars"}], ",", 
         RowBox[{
          RowBox[{
           RowBox[{"\[CapitalGamma]", "[", 
            RowBox[{"s1", ",", "s2", ",", "i1", ",", "i2"}], "]"}], "i1"}], "/.",
           "pars"}]}], "}"}], "\[Rule]", " ", "\[IndentingNewLine]", 
       RowBox[{"{", 
        RowBox[{
         RowBox[{"{", 
          RowBox[{
          "\[CapitalDelta]t", ",", "0", ",", "1", ",", "0", ",", "0"}], "}"}],
          ",", 
         RowBox[{"{", 
          RowBox[{
          "\[CapitalDelta]t", ",", "1", ",", "0", ",", "0", ",", "0"}], "}"}],
          ",", 
         RowBox[{"{", 
          RowBox[{"\[CapitalDelta]t", ",", "0", ",", 
           RowBox[{"-", "1"}], ",", "0", ",", "0"}], "}"}], ",", 
         RowBox[{"{", 
          RowBox[{"\[CapitalDelta]t", ",", 
           RowBox[{"-", "1"}], ",", "0", ",", "0", ",", "0"}], "}"}], ",", 
         RowBox[{"{", 
          RowBox[{"\[CapitalDelta]t", ",", "0", ",", "0", ",", "0", ",", 
           RowBox[{"-", "1"}]}], "}"}], ",", 
         RowBox[{"{", 
          RowBox[{"\[CapitalDelta]t", ",", "0", ",", "0", ",", 
           RowBox[{"-", "1"}], ",", "0"}], "}"}], ",", 
         RowBox[{"{", 
          RowBox[{"\[CapitalDelta]t", ",", "0", ",", 
           RowBox[{"-", "1"}], ",", "0", ",", "1"}], "}"}], ",", 
         RowBox[{"{", 
          RowBox[{"\[CapitalDelta]t", ",", 
           RowBox[{"-", "1"}], ",", "0", ",", "1", ",", "0"}], "}"}], ",", 
         RowBox[{"{", 
          RowBox[{"\[CapitalDelta]t", ",", "0", ",", "1", ",", "0", ",", 
           RowBox[{"-", "1"}]}], "}"}], ",", 
         RowBox[{"{", 
          RowBox[{"\[CapitalDelta]t", ",", "1", ",", "0", ",", 
           RowBox[{"-", "1"}], ",", "0"}], "}"}]}], "}"}]}], "]"}]}]}], 
   "]"}]}]}], "Input",
 CellChangeTimes->{{3.7731685078566513`*^9, 3.773168627346856*^9}, {
   3.773168669802882*^9, 3.773168688177586*^9}, {3.7734064576158648`*^9, 
   3.773406523376404*^9}, {3.77341098782296*^9, 3.77341101180728*^9}, {
   3.774191948693631*^9, 3.7741919677517853`*^9}, {3.774195393156934*^9, 
   3.774195448339635*^9}, {3.7741955577928343`*^9, 3.774195599494782*^9}, 
   3.774195639301818*^9, {3.7741956709757442`*^9, 3.7741958969627*^9}, {
   3.77419594930334*^9, 3.7741959536095877`*^9}, {3.7741961019281597`*^9, 
   3.774196104041799*^9}, {3.7741969799209623`*^9, 3.774197003263462*^9}, {
   3.7741972026460047`*^9, 3.7741972769625587`*^9}, {3.774197442289598*^9, 
   3.774197513311811*^9}, 3.77547796058468*^9, {3.78075718122101*^9, 
   3.780757284165947*^9}}],

Cell[BoxData[
 RowBox[{
  RowBox[{"sim", "[", 
   RowBox[{"s0_", ",", "i0_", ",", "nRep_", ",", "pars_"}], "]"}], ":=", 
  RowBox[{"Module", "[", 
   RowBox[{
    RowBox[{"{", 
     RowBox[{"out", ",", "OUT", ",", "e", ",", "r"}], "}"}], ",", 
    RowBox[{
     RowBox[{"OUT", "=", 
      RowBox[{"{", "}"}]}], ";", "\[IndentingNewLine]", 
     RowBox[{"For", "[", 
      RowBox[{
       RowBox[{"r", "=", "1"}], ",", 
       RowBox[{"r", "\[LessEqual]", "nRep"}], ",", 
       RowBox[{"r", "++"}], ",", "\[IndentingNewLine]", 
       RowBox[{
        RowBox[{"out", "=", 
         RowBox[{"{", 
          RowBox[{"{", 
           RowBox[{"0", ",", 
            RowBox[{"Round", "[", 
             FractionBox["s0", "2"], "]"}], ",", 
            RowBox[{"Round", "[", 
             FractionBox["s0", "2"], "]"}], ",", 
            RowBox[{"Round", "[", 
             FractionBox["i0", "2"], "]"}], ",", 
            RowBox[{"Round", "[", 
             FractionBox["i0", "2"], "]"}]}], "}"}], "}"}]}], ";", 
        "\[IndentingNewLine]", 
        RowBox[{"While", "[", 
         RowBox[{
          RowBox[{
           RowBox[{
            RowBox[{"out", "[", 
             RowBox[{"[", 
              RowBox[{
               RowBox[{"-", "1"}], ",", "1"}], "]"}], "]"}], "<", "tMax"}], "/.",
            "pars"}], ",", "\[IndentingNewLine]", 
          RowBox[{"If", "[", 
           RowBox[{
            RowBox[{
             RowBox[{"Total", "[", 
              RowBox[{"out", "[", 
               RowBox[{"[", 
                RowBox[{
                 RowBox[{"-", "1"}], ",", 
                 RowBox[{"{", 
                  RowBox[{"2", ",", "3", ",", "4", ",", "5"}], "}"}]}], "]"}],
                "]"}], "]"}], "\[Equal]", "0"}], ",", 
            RowBox[{"AppendTo", "[", 
             RowBox[{"out", ",", 
              RowBox[{"{", 
               RowBox[{
                RowBox[{"tMax", "/.", "pars"}], ",", "0", ",", "0"}], "}"}]}],
              "]"}], ",", "\[IndentingNewLine]", 
            RowBox[{"AppendTo", "[", 
             RowBox[{"out", ",", 
              RowBox[{
               RowBox[{"out", "[", 
                RowBox[{"[", 
                 RowBox[{"-", "1"}], "]"}], "]"}], "+", 
               RowBox[{"samp", "[", 
                RowBox[{
                 RowBox[{"out", "[", 
                  RowBox[{"[", 
                   RowBox[{
                    RowBox[{"-", "1"}], ",", "2"}], "]"}], "]"}], ",", 
                 RowBox[{"out", "[", 
                  RowBox[{"[", 
                   RowBox[{
                    RowBox[{"-", "1"}], ",", "3"}], "]"}], "]"}], ",", 
                 RowBox[{"out", "[", 
                  RowBox[{"[", 
                   RowBox[{
                    RowBox[{"-", "1"}], ",", "4"}], "]"}], "]"}], ",", 
                 RowBox[{"out", "[", 
                  RowBox[{"[", 
                   RowBox[{
                    RowBox[{"-", "1"}], ",", "5"}], "]"}], "]"}], ",", 
                 "pars"}], "]"}]}]}], "]"}]}], "\[IndentingNewLine]", "]"}]}],
          "\[IndentingNewLine]", "]"}], ";", "\[IndentingNewLine]", 
        RowBox[{"AppendTo", "[", 
         RowBox[{"OUT", ",", "out"}], "]"}]}]}], "\[IndentingNewLine]", "]"}],
      ";", "\[IndentingNewLine]", "OUT"}]}], "\[IndentingNewLine]", 
   "]"}]}]], "Input",
 CellChangeTimes->{{3.77316810521498*^9, 3.773168292923617*^9}, {
   3.773168329187254*^9, 3.7731683974696217`*^9}, {3.773168815205097*^9, 
   3.773168912350532*^9}, {3.7731690310480213`*^9, 3.773169112212584*^9}, {
   3.77316961409648*^9, 3.773169678071569*^9}, {3.77316970956808*^9, 
   3.773169779608971*^9}, {3.773169876267915*^9, 3.7731698990268307`*^9}, {
   3.773169986149157*^9, 3.773170023884864*^9}, 3.773172431857642*^9, 
   3.773172768572287*^9, 3.773173530987371*^9, {3.773174078762149*^9, 
   3.7731741007443523`*^9}, {3.773318669911982*^9, 3.773318687232047*^9}, 
   3.773318803258032*^9, {3.773406256102042*^9, 3.77340641649439*^9}, 
   3.773406476039657*^9, {3.773406544305112*^9, 3.773406590608728*^9}, 
   3.773406692347765*^9, {3.773406965997794*^9, 3.773406968374137*^9}, {
   3.77412264088588*^9, 3.7741226449986486`*^9}, {3.774125788857429*^9, 
   3.774125790804511*^9}, {3.7741260584805803`*^9, 3.774126059464829*^9}, {
   3.774195902806282*^9, 3.774195968448183*^9}}],

Cell[BoxData[
 RowBox[{
  RowBox[{"Pars", "=", 
   RowBox[{"{", 
    RowBox[{
     RowBox[{"b", "\[Rule]", "1"}], ",", 
     RowBox[{"\[Delta]", "\[Rule]", "0.1"}], ",", 
     RowBox[{"\[Alpha]", "\[Rule]", "0.1"}], ",", 
     RowBox[{"\[Beta]", "\[Rule]", "0.01"}], ",", 
     RowBox[{"\[Gamma]", "\[Rule]", "0.1"}], ",", 
     RowBox[{"\[Kappa]", "\[Rule]", "500"}], ",", 
     RowBox[{"tMax", "\[Rule]", "1"}]}], "}"}]}], ";"}]], "Input",
 CellChangeTimes->{{3.7741960012909327`*^9, 3.774196056247017*^9}, {
   3.774196135494039*^9, 3.774196149198188*^9}, 3.774196184380584*^9, {
   3.774199271950657*^9, 3.7741992721054173`*^9}, {3.774199350613366*^9, 
   3.774199351038951*^9}, 3.774199399190071*^9, {3.774199507718824*^9, 
   3.77419950815359*^9}, 3.775306880518917*^9, 3.7753069666257*^9, {
   3.775307093972533*^9, 3.775307107138278*^9}, {3.775307582206272*^9, 
   3.775307582917933*^9}, {3.775403269349176*^9, 3.775403269506206*^9}, {
   3.780757296485887*^9, 3.7807573005328627`*^9}}],

Cell[BoxData[{
 RowBox[{
  RowBox[{"ExampleSims", "=", 
   RowBox[{"sim", "[", 
    RowBox[{"100", ",", "30", ",", "2000", ",", "Pars"}], "]"}]}], 
  ";"}], "\[IndentingNewLine]", 
 RowBox[{"Clear", "[", 
  RowBox[{"NDyn", ",", "AFDyn"}], "]"}], "\[IndentingNewLine]", 
 RowBox[{
  RowBox[{
   RowBox[{"NDyn", "[", "vec_", "]"}], ":=", 
   RowBox[{
    RowBox[{"NDyn", "[", "vec", "]"}], "=", 
    RowBox[{"Map", "[", 
     RowBox[{
      RowBox[{
       RowBox[{"Map", "[", 
        RowBox[{
         RowBox[{
          RowBox[{"{", 
           RowBox[{
            RowBox[{"#", "[", 
             RowBox[{"[", "1", "]"}], "]"}], ",", 
            RowBox[{"Total", "[", 
             RowBox[{"#", "[", 
              RowBox[{"[", "vec", "]"}], "]"}], "]"}]}], "}"}], "&"}], ",", 
         "#"}], "]"}], "&"}], ",", "ExampleSims"}], "]"}]}]}], 
  ";"}], "\[IndentingNewLine]", 
 RowBox[{
  RowBox[{
   RowBox[{"AFDyn", "[", 
    RowBox[{"vec1_", ",", "vec2_"}], "]"}], ":=", 
   RowBox[{
    RowBox[{"AFDyn", "[", 
     RowBox[{"vec1", ",", "vec2"}], "]"}], "=", 
    RowBox[{"Map", "[", 
     RowBox[{
      RowBox[{
       RowBox[{"Map", "[", 
        RowBox[{
         RowBox[{
          RowBox[{"{", 
           RowBox[{
            RowBox[{"#", "[", 
             RowBox[{"[", "1", "]"}], "]"}], ",", 
            RowBox[{
             FractionBox[
              RowBox[{"Total", "[", 
               RowBox[{"#", "[", 
                RowBox[{"[", "vec1", "]"}], "]"}], "]"}], 
              RowBox[{
               RowBox[{"Total", "[", 
                RowBox[{"#", "[", 
                 RowBox[{"[", "vec1", "]"}], "]"}], "]"}], "+", 
               RowBox[{"Total", "[", 
                RowBox[{"#", "[", 
                 RowBox[{"[", "vec2", "]"}], "]"}], "]"}]}]], "//", "N"}]}], 
           "}"}], "&"}], ",", "#"}], "]"}], "&"}], ",", "ExampleSims"}], 
     "]"}]}]}], ";"}]}], "Input",
 CellChangeTimes->{{3.774196247401149*^9, 3.7741963733085117`*^9}, {
   3.774196419705305*^9, 3.7741964852760773`*^9}, {3.774197783922777*^9, 
   3.774197800640142*^9}, {3.774199640982016*^9, 3.774199643534772*^9}, 
   3.775306892367013*^9, 3.7753070972278757`*^9, 3.775307442548787*^9, {
   3.7753075781764183`*^9, 3.7753075788702793`*^9}, 3.775328644192251*^9, {
   3.775392213165845*^9, 3.775392216611649*^9}, {3.775402951039571*^9, 
   3.775402951374192*^9}, 3.7754032754266253`*^9, {3.775478005956568*^9, 
   3.775478006098453*^9}, 3.775478066129034*^9, {3.775478145112678*^9, 
   3.775478154488019*^9}}],

Cell[BoxData[{
 RowBox[{"Clear", "[", "AFDynTab", "]"}], "\[IndentingNewLine]", 
 RowBox[{
  RowBox[{"AFDynTab", "[", 
   RowBox[{"npts_", ",", "AFDyn_", ",", "pars_"}], "]"}], ":=", 
  RowBox[{
   RowBox[{"AFDynTab", "[", 
    RowBox[{"npts", ",", "AFDyn", ",", "pars"}], "]"}], "=", 
   RowBox[{"Block", "[", 
    RowBox[{
     RowBox[{"{", 
      RowBox[{"f", ",", "e", ",", "r", ",", "out", ",", "OUT"}], "}"}], ",", 
     RowBox[{
      RowBox[{"OUT", "=", 
       RowBox[{"{", "}"}]}], ";", "\[IndentingNewLine]", 
      RowBox[{"For", "[", 
       RowBox[{
        RowBox[{"r", "=", "1"}], ",", 
        RowBox[{"r", "\[LessEqual]", 
         RowBox[{"Length", "[", "AFDyn", "]"}]}], ",", 
        RowBox[{"r", "++"}], ",", "\[IndentingNewLine]", 
        RowBox[{
         RowBox[{"out", "=", 
          RowBox[{"{", 
           RowBox[{"{", 
            RowBox[{"0", ",", "0.5"}], "}"}], "}"}]}], ";", 
         "\[IndentingNewLine]", 
         RowBox[{"f", "=", 
          RowBox[{"Interpolation", "[", 
           RowBox[{
            RowBox[{"AFDyn", "[", 
             RowBox[{"[", "r", "]"}], "]"}], ",", 
            RowBox[{"InterpolationOrder", "\[Rule]", "0"}]}], "]"}]}], ";", 
         "\[IndentingNewLine]", 
         RowBox[{"For", "[", 
          RowBox[{
           RowBox[{"e", "=", "1"}], ",", 
           RowBox[{"e", "\[LessEqual]", "npts"}], ",", 
           RowBox[{"e", "++"}], ",", "\[IndentingNewLine]", 
           RowBox[{
            RowBox[{"AppendTo", "[", 
             RowBox[{"out", ",", 
              RowBox[{"{", 
               RowBox[{
                RowBox[{"e", " ", 
                 FractionBox[
                  RowBox[{"tMax", "/.", "pars"}], "npts"]}], ",", 
                RowBox[{"f", "[", 
                 RowBox[{"e", " ", 
                  FractionBox[
                   RowBox[{"tMax", "/.", "pars"}], "npts"]}], "]"}]}], 
               "}"}]}], "]"}], ";"}]}], "\[IndentingNewLine]", "]"}], ";", 
         "\[IndentingNewLine]", 
         RowBox[{"AppendTo", "[", 
          RowBox[{"OUT", ",", "out"}], "]"}], ";"}]}], "\[IndentingNewLine]", 
       "]"}], ";", "\[IndentingNewLine]", 
      RowBox[{"OUT", "//", "N"}]}]}], "]"}]}]}]}], "Input",
 CellChangeTimes->{{3.774197747375195*^9, 3.7741977755544977`*^9}, {
  3.7741978291187077`*^9, 3.7741978379728003`*^9}, {3.774197903033486*^9, 
  3.774197906455538*^9}, {3.77419797867171*^9, 3.774197979070766*^9}}],

Cell[BoxData[
 RowBox[{
  RowBox[{"GV", "[", 
   RowBox[{"npts_", ",", "AFDyn_", ",", "pars_"}], "]"}], ":=", 
  RowBox[{"Map", "[", 
   RowBox[{
    RowBox[{
     RowBox[{"Map", "[", 
      RowBox[{
       RowBox[{
        RowBox[{"{", 
         RowBox[{
          RowBox[{"#", "[", 
           RowBox[{"[", "1", "]"}], "]"}], ",", 
          RowBox[{"2", 
           RowBox[{"#", "[", 
            RowBox[{"[", "2", "]"}], "]"}], 
           RowBox[{"(", 
            RowBox[{"1", "-", 
             RowBox[{"#", "[", 
              RowBox[{"[", "2", "]"}], "]"}]}], ")"}]}]}], "}"}], "&"}], ",", 
       "#"}], "]"}], "&"}], ",", " ", 
    RowBox[{"AFDynTab", "[", 
     RowBox[{"npts", ",", "AFDyn", ",", "pars"}], "]"}]}], "]"}]}]], "Input",
 CellChangeTimes->{{3.773935211203209*^9, 3.773935237525385*^9}, {
  3.774125478903328*^9, 3.7741254821605883`*^9}}],

Cell[BoxData[{
 RowBox[{
  RowBox[{
   RowBox[{"Clear", "[", "GVExp", "]"}], ";"}], 
  RowBox[{"(*", 
   RowBox[{
    RowBox[{"Clear", "[", "finalnum", "]"}], ";"}], 
   "*)"}]}], "\[IndentingNewLine]", 
 RowBox[{
  RowBox[{"GVExp", "[", 
   RowBox[{"npts_", ",", "NDyn_", ",", "pars_"}], "]"}], ":=", 
  RowBox[{
   RowBox[{"GVExp", "[", 
    RowBox[{"npts", ",", "NDyn", ",", "pars"}], "]"}], "=", 
   RowBox[{"Block", "[", 
    RowBox[{
     RowBox[{"{", 
      RowBox[{
      "r", ",", "sTot", ",", "iTot", ",", "nSol", ",", "HsSol", ",", "HiSol", 
       ",", "HsiSol", ",", "out"}], "}"}], ",", 
     RowBox[{
      RowBox[{"out", "=", 
       RowBox[{"{", "}"}]}], ";", "\[IndentingNewLine]", 
      RowBox[{"For", "[", 
       RowBox[{
        RowBox[{"r", "=", "1"}], ",", 
        RowBox[{"r", "\[LessEqual]", 
         RowBox[{"Min", "[", 
          RowBox[{"50", ",", 
           RowBox[{"Length", "[", "NDyn", "]"}]}], "]"}]}], 
        RowBox[{"(*", 
         RowBox[{"Approximation", " ", "for", " ", "speed", " ", "purposes"}],
          "*)"}], ",", 
        RowBox[{"r", "++"}], ",", "\[IndentingNewLine]", 
        RowBox[{
         RowBox[{"sTot", "=", 
          RowBox[{"Interpolation", "[", 
           RowBox[{
            RowBox[{"Map", "[", 
             RowBox[{
              RowBox[{
               RowBox[{"{", 
                RowBox[{
                 RowBox[{"#", "[", 
                  RowBox[{"[", "1", "]"}], "]"}], ",", 
                 RowBox[{
                  RowBox[{"#", "[", 
                   RowBox[{"[", "2", "]"}], "]"}], "+", 
                  RowBox[{"#", "[", 
                   RowBox[{"[", "3", "]"}], "]"}]}]}], "}"}], "&"}], ",", 
              RowBox[{"ExampleSims", "[", 
               RowBox[{"[", 
                RowBox[{"r", ",", ";;"}], "]"}], "]"}]}], "]"}], ",", 
            RowBox[{"InterpolationOrder", "\[Rule]", "0"}]}], "]"}]}], ";", 
         "\[IndentingNewLine]", 
         RowBox[{"iTot", "=", 
          RowBox[{"Interpolation", "[", 
           RowBox[{
            RowBox[{"Map", "[", 
             RowBox[{
              RowBox[{
               RowBox[{"{", 
                RowBox[{
                 RowBox[{"#", "[", 
                  RowBox[{"[", "1", "]"}], "]"}], ",", 
                 RowBox[{
                  RowBox[{"#", "[", 
                   RowBox[{"[", "4", "]"}], "]"}], "+", 
                  RowBox[{"#", "[", 
                   RowBox[{"[", "5", "]"}], "]"}]}]}], "}"}], "&"}], ",", 
              RowBox[{"ExampleSims", "[", 
               RowBox[{"[", 
                RowBox[{"r", ",", ";;"}], "]"}], "]"}]}], "]"}], ",", 
            RowBox[{"InterpolationOrder", "\[Rule]", "0"}]}], "]"}]}], ";", 
         "\[IndentingNewLine]", 
         RowBox[{"nSol", "=", 
          RowBox[{"Flatten", "[", 
           RowBox[{"NDSolve", "[", 
            RowBox[{
             RowBox[{
              RowBox[{
               RowBox[{"{", 
                RowBox[{
                 RowBox[{
                  RowBox[{
                   SuperscriptBox["Hs", "\[Prime]",
                    MultilineFunction->None], "[", "t", "]"}], "\[Equal]", 
                  RowBox[{
                   FractionBox[
                    RowBox[{"\[Gamma]", " ", 
                    RowBox[{"(", 
                    RowBox[{
                    RowBox[{
                    RowBox[{"-", 
                    RowBox[{"(", 
                    RowBox[{"1", "+", 
                    RowBox[{"2", " ", "Ns"}]}], ")"}]}], " ", 
                    RowBox[{"Hs", "[", "t", "]"}]}], "+", 
                    RowBox[{"2", " ", "Ns", " ", 
                    RowBox[{"Hsi", "[", "t", "]"}]}]}], ")"}], " ", 
                    RowBox[{"iTot", "[", "t", "]"}]}], 
                    SuperscriptBox[
                    RowBox[{"(", 
                    RowBox[{"1", "+", "Ns"}], ")"}], "2"]], "-", 
                   FractionBox[
                    RowBox[{"\[Delta]", " ", 
                    RowBox[{"Hs", "[", "t", "]"}], " ", 
                    RowBox[{"sTot", "[", "t", "]"}]}], 
                    SuperscriptBox[
                    RowBox[{"(", 
                    RowBox[{
                    RowBox[{"-", "1"}], "+", "Ns"}], ")"}], "2"]], "-", 
                   FractionBox[
                    RowBox[{"\[Beta]", " ", 
                    RowBox[{"Hs", "[", "t", "]"}], " ", 
                    RowBox[{"iTot", "[", "t", "]"}], " ", 
                    RowBox[{"sTot", "[", "t", "]"}]}], 
                    SuperscriptBox[
                    RowBox[{"(", 
                    RowBox[{
                    RowBox[{"-", "1"}], "+", "Ns"}], ")"}], "2"]], "+", 
                   FractionBox[
                    RowBox[{"b", " ", 
                    RowBox[{"(", 
                    RowBox[{
                    RowBox[{
                    RowBox[{"-", 
                    RowBox[{"(", 
                    RowBox[{"1", "+", 
                    RowBox[{"2", " ", "Ns"}]}], ")"}]}], " ", 
                    RowBox[{"Hs", "[", "t", "]"}]}], "+", 
                    RowBox[{"2", " ", "Ns", " ", 
                    RowBox[{"Hsi", "[", "t", "]"}]}]}], ")"}], " ", 
                    RowBox[{"iTot", "[", "t", "]"}], " ", 
                    RowBox[{"(", 
                    RowBox[{"1", "-", 
                    FractionBox[
                    RowBox[{
                    RowBox[{"iTot", "[", "t", "]"}], "+", 
                    RowBox[{"sTot", "[", "t", "]"}]}], "\[Kappa]"]}], ")"}]}], 
                    SuperscriptBox[
                    RowBox[{"(", 
                    RowBox[{"1", "+", "Ns"}], ")"}], "2"]], "-", 
                   FractionBox[
                    RowBox[{"b", " ", 
                    RowBox[{"Hs", "[", "t", "]"}], " ", 
                    RowBox[{"sTot", "[", "t", "]"}], " ", 
                    RowBox[{"(", 
                    RowBox[{"1", "-", 
                    FractionBox[
                    RowBox[{
                    RowBox[{"iTot", "[", "t", "]"}], "+", 
                    RowBox[{"sTot", "[", "t", "]"}]}], "\[Kappa]"]}], ")"}]}], 
                    SuperscriptBox[
                    RowBox[{"(", 
                    RowBox[{"1", "+", "Ns"}], ")"}], "2"]]}]}], ",", 
                 RowBox[{
                  RowBox[{
                   SuperscriptBox["Hi", "\[Prime]",
                    MultilineFunction->None], "[", "t", "]"}], "\[Equal]", 
                  RowBox[{
                   RowBox[{"-", 
                    FractionBox[
                    RowBox[{"\[Gamma]", " ", 
                    RowBox[{"Hi", "[", "t", "]"}], " ", 
                    RowBox[{"iTot", "[", "t", "]"}]}], 
                    SuperscriptBox[
                    RowBox[{"(", 
                    RowBox[{
                    RowBox[{"-", "1"}], "+", "Ni"}], ")"}], "2"]]}], "-", 
                   FractionBox[
                    RowBox[{
                    RowBox[{"(", 
                    RowBox[{"\[Alpha]", "+", "\[Delta]"}], ")"}], " ", 
                    RowBox[{"Hi", "[", "t", "]"}], " ", 
                    RowBox[{"iTot", "[", "t", "]"}]}], 
                    SuperscriptBox[
                    RowBox[{"(", 
                    RowBox[{
                    RowBox[{"-", "1"}], "+", "Ni"}], ")"}], "2"]], "+", 
                   FractionBox[
                    RowBox[{"\[Beta]", " ", 
                    RowBox[{"(", 
                    RowBox[{
                    RowBox[{
                    RowBox[{"-", 
                    RowBox[{"(", 
                    RowBox[{"1", "+", 
                    RowBox[{"2", " ", "Ni"}]}], ")"}]}], " ", 
                    RowBox[{"Hi", "[", "t", "]"}]}], "+", 
                    RowBox[{"2", " ", "Ni", " ", 
                    RowBox[{"Hsi", "[", "t", "]"}]}]}], ")"}], " ", 
                    RowBox[{"iTot", "[", "t", "]"}], " ", 
                    RowBox[{"sTot", "[", "t", "]"}]}], 
                    SuperscriptBox[
                    RowBox[{"(", 
                    RowBox[{"1", "+", "Ni"}], ")"}], "2"]]}]}], ",", 
                 RowBox[{
                  RowBox[{
                   SuperscriptBox["Hsi", "\[Prime]",
                    MultilineFunction->None], "[", "t", "]"}], "\[Equal]", 
                  RowBox[{
                   FractionBox[
                    RowBox[{"\[Gamma]", " ", 
                    RowBox[{"(", 
                    RowBox[{
                    RowBox[{"Ni", " ", 
                    RowBox[{"Hi", "[", "t", "]"}]}], "+", 
                    RowBox[{"Hsi", "[", "t", "]"}], "-", 
                    RowBox[{"Ni", " ", 
                    RowBox[{"Hsi", "[", "t", "]"}]}]}], ")"}], " ", 
                    RowBox[{"iTot", "[", "t", "]"}]}], 
                    RowBox[{
                    RowBox[{"(", 
                    RowBox[{
                    RowBox[{"-", "1"}], "+", "Ni"}], ")"}], " ", 
                    RowBox[{"(", 
                    RowBox[{"1", "+", "Ns"}], ")"}]}]], "+", 
                   FractionBox[
                    RowBox[{"\[Beta]", " ", 
                    RowBox[{"(", 
                    RowBox[{
                    RowBox[{"Ns", " ", 
                    RowBox[{"Hs", "[", "t", "]"}]}], "+", 
                    RowBox[{"Hsi", "[", "t", "]"}], "-", 
                    RowBox[{"Ns", " ", 
                    RowBox[{"Hsi", "[", "t", "]"}]}]}], ")"}], " ", 
                    RowBox[{"iTot", "[", "t", "]"}], " ", 
                    RowBox[{"sTot", "[", "t", "]"}]}], 
                    RowBox[{
                    RowBox[{"(", 
                    RowBox[{"1", "+", "Ni"}], ")"}], " ", 
                    RowBox[{"(", 
                    RowBox[{
                    RowBox[{"-", "1"}], "+", "Ns"}], ")"}]}]], "+", 
                   FractionBox[
                    RowBox[{"b", " ", 
                    RowBox[{"(", 
                    RowBox[{
                    RowBox[{"Hi", "[", "t", "]"}], "-", 
                    RowBox[{"Hsi", "[", "t", "]"}]}], ")"}], " ", 
                    RowBox[{"iTot", "[", "t", "]"}], " ", 
                    RowBox[{"(", 
                    RowBox[{"1", "-", 
                    FractionBox[
                    RowBox[{
                    RowBox[{"iTot", "[", "t", "]"}], "+", 
                    RowBox[{"sTot", "[", "t", "]"}]}], "\[Kappa]"]}], ")"}]}], 
                    RowBox[{"1", "+", "Ns"}]]}]}], ",", 
                 RowBox[{
                  RowBox[{"Hs", "[", "0", "]"}], "\[Equal]", "0.5"}], ",", 
                 RowBox[{
                  RowBox[{"Hi", "[", "0", "]"}], "\[Equal]", "0.5"}], ",", 
                 RowBox[{
                  RowBox[{"Hsi", "[", "0", "]"}], "\[Equal]", "0.5"}]}], 
                "}"}], "/.", 
               RowBox[{"{", 
                RowBox[{
                 RowBox[{"Ns", "\[Rule]", 
                  RowBox[{"sTot", "[", "t", "]"}]}], ",", 
                 RowBox[{"Ni", "\[Rule]", 
                  RowBox[{"iTot", "[", "t", "]"}]}]}], "}"}]}], "/.", 
              "pars"}], ",", 
             RowBox[{"{", 
              RowBox[{
               RowBox[{"Hs", "[", "t", "]"}], ",", 
               RowBox[{"Hi", "[", "t", "]"}], ",", 
               RowBox[{"Hsi", "[", "t", "]"}]}], "}"}], ",", 
             RowBox[{"{", 
              RowBox[{"t", ",", "0", ",", 
               RowBox[{"tMax", "/.", "pars"}]}], "}"}]}], "]"}], "]"}]}], ";",
          "\[IndentingNewLine]", 
         RowBox[{"Clear", "[", 
          RowBox[{"HsSol", ",", "HiSol", ",", "HsiSol"}], "]"}], ";", 
         "\[IndentingNewLine]", 
         RowBox[{
          RowBox[{"HsSol", "[", "\[Tau]_", "]"}], ":=", 
          RowBox[{
           RowBox[{"HsSol", "[", "\[Tau]", "]"}], "=", 
           RowBox[{
            RowBox[{
             RowBox[{"Hs", "[", "t", "]"}], "/.", "nSol"}], "/.", 
            RowBox[{"{", 
             RowBox[{"t", "\[Rule]", "\[Tau]"}], "}"}]}]}]}], ";", 
         "\[IndentingNewLine]", 
         RowBox[{
          RowBox[{"HiSol", "[", "\[Tau]_", "]"}], ":=", 
          RowBox[{
           RowBox[{"HiSol", "[", "\[Tau]", "]"}], "=", 
           RowBox[{
            RowBox[{
             RowBox[{"Hi", "[", "t", "]"}], "/.", "nSol"}], "/.", 
            RowBox[{"{", 
             RowBox[{"t", "\[Rule]", "\[Tau]"}], "}"}]}]}]}], ";", 
         "\[IndentingNewLine]", 
         RowBox[{
          RowBox[{"HsiSol", "[", "\[Tau]_", "]"}], ":=", 
          RowBox[{
           RowBox[{"HsiSol", "[", "\[Tau]", "]"}], "=", 
           RowBox[{
            RowBox[{
             RowBox[{"Hsi", "[", "t", "]"}], "/.", "nSol"}], "/.", 
            RowBox[{"{", 
             RowBox[{"t", "\[Rule]", "\[Tau]"}], "}"}]}]}]}], ";", 
         "\[IndentingNewLine]", 
         RowBox[{"AppendTo", "[", 
          RowBox[{"out", ",", 
           RowBox[{"Table", "[", 
            RowBox[{
             RowBox[{"{", 
              RowBox[{"\[Tau]", ",", 
               RowBox[{
                RowBox[{
                 SuperscriptBox[
                  RowBox[{"(", 
                   FractionBox[
                    RowBox[{"sTot", "[", "\[Tau]", "]"}], 
                    RowBox[{
                    RowBox[{"sTot", "[", "\[Tau]", "]"}], "+", 
                    RowBox[{"iTot", "[", "\[Tau]", "]"}]}]], ")"}], "2"], 
                 RowBox[{"HsSol", "[", "\[Tau]", "]"}]}], "+", 
                RowBox[{
                 SuperscriptBox[
                  RowBox[{"(", 
                   FractionBox[
                    RowBox[{"iTot", "[", "\[Tau]", "]"}], 
                    RowBox[{
                    RowBox[{"sTot", "[", "\[Tau]", "]"}], "+", 
                    RowBox[{"iTot", "[", "\[Tau]", "]"}]}]], ")"}], "2"], 
                 RowBox[{"HiSol", "[", "\[Tau]", "]"}]}], "+", 
                RowBox[{"2", 
                 RowBox[{"(", 
                  FractionBox[
                   RowBox[{"sTot", "[", "\[Tau]", "]"}], 
                   RowBox[{
                    RowBox[{"sTot", "[", "\[Tau]", "]"}], "+", 
                    RowBox[{"iTot", "[", "\[Tau]", "]"}]}]], ")"}], 
                 RowBox[{"(", 
                  FractionBox[
                   RowBox[{"iTot", "[", "\[Tau]", "]"}], 
                   RowBox[{
                    RowBox[{"sTot", "[", "\[Tau]", "]"}], "+", 
                    RowBox[{"iTot", "[", "\[Tau]", "]"}]}]], ")"}], 
                 RowBox[{"HsiSol", "[", "\[Tau]", "]"}]}]}]}], 
              RowBox[{"(*", 
               RowBox[{"(", 
                RowBox[{
                 FractionBox["1", "2"], " ", 
                 RowBox[{"(", 
                  RowBox[{"1", "-", 
                   RowBox[{
                    SqrtBox[
                    RowBox[{"1", "-", 
                    RowBox[{"2", " ", 
                    RowBox[{"HiSol", "[", "\[Tau]", "]"}]}]}]], " ", 
                    SqrtBox[
                    RowBox[{"1", "-", 
                    RowBox[{"2", " ", 
                    RowBox[{"HsSol", "[", "\[Tau]", "]"}]}]}]]}]}], ")"}]}], 
                ")"}], "*)"}], "}"}], ",", 
             RowBox[{"{", 
              RowBox[{"\[Tau]", ",", "0", ",", 
               RowBox[{"tMax", "/.", "pars"}], ",", " ", 
               FractionBox[
                RowBox[{"tMax", "/.", "pars"}], "npts"]}], "}"}]}], "]"}]}], 
          "]"}], ";"}]}], "\[IndentingNewLine]", "]"}], ";", 
      "\[IndentingNewLine]", "out"}]}], "\[IndentingNewLine]", 
    "]"}]}]}]}], "Input",
 CellChangeTimes->{{3.77340890424583*^9, 3.7734089698745117`*^9}, 
   3.77340924154171*^9, {3.773409295359972*^9, 3.7734093968775473`*^9}, {
   3.7734094637058573`*^9, 3.773409514835181*^9}, {3.773409553948704*^9, 
   3.773409655149042*^9}, 3.7734099297462873`*^9, {3.773410258894574*^9, 
   3.773410318032001*^9}, 3.773410404896563*^9, {3.773410539009951*^9, 
   3.773410541161228*^9}, {3.77341058033184*^9, 3.773410581185545*^9}, {
   3.773410644172361*^9, 3.7734106476265373`*^9}, {3.773410925592507*^9, 
   3.7734109473272047`*^9}, {3.773411137010167*^9, 3.7734111795075903`*^9}, {
   3.7734112142522497`*^9, 3.77341124962768*^9}, {3.773411531957549*^9, 
   3.7734115618355007`*^9}, {3.773411605819972*^9, 3.7734116244912157`*^9}, {
   3.7734119535030947`*^9, 3.773411957141645*^9}, {3.7734123562238626`*^9, 
   3.773412356765238*^9}, 3.7734125501488123`*^9, {3.773413233662525*^9, 
   3.7734133053115597`*^9}, {3.773413534279578*^9, 3.7734136005839367`*^9}, {
   3.773413820685461*^9, 3.773413825324884*^9}, {3.773413860294327*^9, 
   3.773413865239644*^9}, {3.773413902549738*^9, 3.773413933772976*^9}, {
   3.773414444826055*^9, 3.773414475619164*^9}, {3.773414620929*^9, 
   3.7734146432730103`*^9}, {3.773414730029481*^9, 3.773414733083557*^9}, 
   3.773414771779513*^9, {3.773414866870175*^9, 3.773414870146329*^9}, {
   3.773414971991095*^9, 3.773414974977613*^9}, 3.773504511665518*^9, {
   3.7739345363163147`*^9, 3.773934537782771*^9}, {3.77393458196427*^9, 
   3.7739346446970778`*^9}, 3.773935373518559*^9, 3.773935778147217*^9, 
   3.774117277731625*^9, {3.7741173272593718`*^9, 3.7741173317081203`*^9}, {
   3.774118337687931*^9, 3.774118347351347*^9}, {3.774119780455903*^9, 
   3.7741197973735332`*^9}, {3.774121206448805*^9, 3.774121347431394*^9}, {
   3.774121643168745*^9, 3.7741216472967443`*^9}, {3.774122033328966*^9, 
   3.7741220481754847`*^9}, {3.774122737531567*^9, 3.774122744750001*^9}, {
   3.774125462721375*^9, 3.774125472540312*^9}, {3.774125614402155*^9, 
   3.77412563128734*^9}, {3.774125849586823*^9, 3.774125855849626*^9}, {
   3.774126411377269*^9, 3.774126411870126*^9}, 3.77412684400329*^9, 
   3.774127045023983*^9, {3.7741906400857887`*^9, 3.77419064327975*^9}, {
   3.774191111776084*^9, 3.774191124259245*^9}, {3.7741911582975893`*^9, 
   3.774191190329658*^9}, {3.774191786710168*^9, 3.774191792466071*^9}, {
   3.7741918767781143`*^9, 3.7741919341284533`*^9}, {3.774192031717494*^9, 
   3.7741920682772427`*^9}, {3.7741921380206213`*^9, 3.774192138211577*^9}, {
   3.774192371725382*^9, 3.7741923959007463`*^9}, {3.774198021652066*^9, 
   3.7741981221524067`*^9}, {3.7741981712173433`*^9, 3.774198244037286*^9}, {
   3.7741984005722923`*^9, 3.7741984012767887`*^9}, {3.774198608922296*^9, 
   3.774198624607263*^9}, {3.774198693835265*^9, 3.774198695525655*^9}, {
   3.7753285878857327`*^9, 3.775328606913951*^9}, {3.775328676913221*^9, 
   3.7753288531280327`*^9}, {3.775329057609872*^9, 3.775329075023223*^9}, {
   3.775391369344633*^9, 3.775391460201852*^9}, 3.7753916682375813`*^9, {
   3.775391872856682*^9, 3.775391884641852*^9}, {3.775391936833362*^9, 
   3.775391998867178*^9}, 3.775392135820836*^9, {3.7753921788842373`*^9, 
   3.775392185598365*^9}, 3.775393499124613*^9, {3.775393529789124*^9, 
   3.775393531652814*^9}, {3.775393565846534*^9, 3.775393575285542*^9}, {
   3.775399852485683*^9, 3.775399887100687*^9}, {3.7753999481165857`*^9, 
   3.775399967044289*^9}, {3.775400008271126*^9, 3.775400063229237*^9}, {
   3.77540012292668*^9, 3.775400143504427*^9}, {3.775400324783051*^9, 
   3.775400328486515*^9}, 3.7754006137063723`*^9, {3.7754029247005453`*^9, 
   3.7754029407615337`*^9}, {3.7754031209333344`*^9, 
   3.7754031404373827`*^9}, {3.775403192911224*^9, 3.775403209893756*^9}, {
   3.775403285996065*^9, 3.775403286187386*^9}, 3.775478158814279*^9, {
   3.7807573778627863`*^9, 3.780757436658827*^9}}],

Cell[CellGroupData[{

Cell[BoxData[
 RowBox[{"Show", "[", 
  RowBox[{
   RowBox[{"ListLinePlot", "[", 
    RowBox[{
     RowBox[{"{", 
      RowBox[{
       RowBox[{"Mean", "[", 
        RowBox[{"GV", "[", 
         RowBox[{"40", ",", 
          RowBox[{"AFDyn", "[", 
           RowBox[{
            RowBox[{"{", 
             RowBox[{"2", ",", "4"}], "}"}], ",", 
            RowBox[{"{", 
             RowBox[{"3", ",", "5"}], "}"}]}], "]"}], ",", "Pars"}], "]"}], 
        "]"}], ",", 
       RowBox[{
        RowBox[{"Mean", "[", 
         RowBox[{"GV", "[", 
          RowBox[{"40", ",", 
           RowBox[{"AFDyn", "[", 
            RowBox[{
             RowBox[{"{", 
              RowBox[{"2", ",", "4"}], "}"}], ",", 
             RowBox[{"{", 
              RowBox[{"3", ",", "5"}], "}"}]}], "]"}], ",", "Pars"}], "]"}], 
         "]"}], "+", 
        RowBox[{"2", 
         FractionBox[
          RowBox[{"StandardDeviation", "[", 
           RowBox[{"GV", "[", 
            RowBox[{"40", ",", 
             RowBox[{"AFDyn", "[", 
              RowBox[{
               RowBox[{"{", 
                RowBox[{"2", ",", "4"}], "}"}], ",", 
               RowBox[{"{", 
                RowBox[{"3", ",", "5"}], "}"}]}], "]"}], ",", "Pars"}], "]"}],
            "]"}], 
          RowBox[{"Sqrt", "[", 
           RowBox[{"Length", "[", 
            RowBox[{"GV", "[", 
             RowBox[{"40", ",", 
              RowBox[{"AFDyn", "[", 
               RowBox[{
                RowBox[{"{", 
                 RowBox[{"2", ",", "4"}], "}"}], ",", 
                RowBox[{"{", 
                 RowBox[{"3", ",", "5"}], "}"}]}], "]"}], ",", "Pars"}], 
             "]"}], "]"}], "]"}]]}]}], ",", 
       RowBox[{
        RowBox[{"Mean", "[", 
         RowBox[{"GV", "[", 
          RowBox[{"40", ",", 
           RowBox[{"AFDyn", "[", 
            RowBox[{
             RowBox[{"{", 
              RowBox[{"2", ",", "4"}], "}"}], ",", 
             RowBox[{"{", 
              RowBox[{"3", ",", "5"}], "}"}]}], "]"}], ",", "Pars"}], "]"}], 
         "]"}], "-", 
        RowBox[{"2", 
         FractionBox[
          RowBox[{"StandardDeviation", "[", 
           RowBox[{"GV", "[", 
            RowBox[{"40", ",", 
             RowBox[{"AFDyn", "[", 
              RowBox[{
               RowBox[{"{", 
                RowBox[{"2", ",", "4"}], "}"}], ",", 
               RowBox[{"{", 
                RowBox[{"3", ",", "5"}], "}"}]}], "]"}], ",", "Pars"}], "]"}],
            "]"}], 
          RowBox[{"Sqrt", "[", 
           RowBox[{"Length", "[", 
            RowBox[{"GV", "[", 
             RowBox[{"40", ",", 
              RowBox[{"AFDyn", "[", 
               RowBox[{
                RowBox[{"{", 
                 RowBox[{"2", ",", "4"}], "}"}], ",", 
                RowBox[{"{", 
                 RowBox[{"3", ",", "5"}], "}"}]}], "]"}], ",", "Pars"}], 
             "]"}], "]"}], "]"}]]}]}]}], "}"}], ",", 
     RowBox[{"PlotStyle", "\[Rule]", 
      RowBox[{"{", 
       RowBox[{"Black", ",", "Gray", ",", "Gray"}], "}"}]}], ",", 
     RowBox[{"Filling", "\[Rule]", 
      RowBox[{"2", "\[Rule]", 
       RowBox[{"{", "3", "}"}]}]}]}], "]"}], ",", 
   RowBox[{"ListLinePlot", "[", 
    RowBox[{
     RowBox[{"{", 
      RowBox[{
       RowBox[{"Mean", "[", 
        RowBox[{"GVExp", "[", 
         RowBox[{"40", ",", 
          RowBox[{"NDyn", "[", 
           RowBox[{"{", 
            RowBox[{"2", ",", "3", ",", "4", ",", "5"}], "}"}], "]"}], ",", 
          "Pars"}], "]"}], "]"}], ",", 
       RowBox[{
        RowBox[{"Mean", "[", 
         RowBox[{"GVExp", "[", 
          RowBox[{"40", ",", 
           RowBox[{"NDyn", "[", 
            RowBox[{"{", 
             RowBox[{"2", ",", "3", ",", "4", ",", "5"}], "}"}], "]"}], ",", 
           "Pars"}], "]"}], "]"}], "+", 
        RowBox[{"2", 
         FractionBox[
          RowBox[{"StandardDeviation", "[", 
           RowBox[{"GVExp", "[", 
            RowBox[{"40", ",", 
             RowBox[{"NDyn", "[", 
              RowBox[{"{", 
               RowBox[{"2", ",", "3", ",", "4", ",", "5"}], "}"}], "]"}], ",",
              "Pars"}], "]"}], "]"}], 
          RowBox[{"Sqrt", "[", 
           RowBox[{"Length", "[", 
            RowBox[{"GVExp", "[", 
             RowBox[{"40", ",", 
              RowBox[{"NDyn", "[", 
               RowBox[{"{", 
                RowBox[{"2", ",", "3", ",", "4", ",", "5"}], "}"}], "]"}], 
              ",", "Pars"}], "]"}], "]"}], "]"}]]}]}], ",", 
       RowBox[{
        RowBox[{"Mean", "[", 
         RowBox[{"GVExp", "[", 
          RowBox[{"40", ",", 
           RowBox[{"NDyn", "[", 
            RowBox[{"{", 
             RowBox[{"2", ",", "3", ",", "4", ",", "5"}], "}"}], "]"}], ",", 
           "Pars"}], "]"}], "]"}], "-", 
        RowBox[{"2", 
         FractionBox[
          RowBox[{"StandardDeviation", "[", 
           RowBox[{"GVExp", "[", 
            RowBox[{"40", ",", 
             RowBox[{"NDyn", "[", 
              RowBox[{"{", 
               RowBox[{"2", ",", "3", ",", "4", ",", "5"}], "}"}], "]"}], ",",
              "Pars"}], "]"}], "]"}], 
          RowBox[{"Sqrt", "[", 
           RowBox[{"Length", "[", 
            RowBox[{"GVExp", "[", 
             RowBox[{"40", ",", 
              RowBox[{"NDyn", "[", 
               RowBox[{"{", 
                RowBox[{"2", ",", "3", ",", "4", ",", "5"}], "}"}], "]"}], 
              ",", "Pars"}], "]"}], "]"}], "]"}]]}]}]}], "}"}], ",", 
     RowBox[{"PlotStyle", "\[Rule]", 
      RowBox[{"{", 
       RowBox[{"Blue", ",", "LightBlue", ",", "LightBlue"}], "}"}]}], ",", 
     RowBox[{"Filling", "\[Rule]", 
      RowBox[{"2", "\[Rule]", 
       RowBox[{"{", "3", "}"}]}]}]}], "]"}], ",", 
   RowBox[{"Frame", "\[Rule]", "True"}], ",", 
   RowBox[{"FrameLabel", "\[Rule]", 
    RowBox[{"{", 
     RowBox[{"\"\<Time\>\"", ",", "\"\<Expected Heterozygosity\>\""}], 
     "}"}]}]}], "]"}]], "Input",
 CellChangeTimes->{{3.775307240767149*^9, 3.775307411455353*^9}, {
  3.775478225250455*^9, 3.775478248706588*^9}}],

Cell[BoxData[
 GraphicsBox[{{{}, GraphicsComplexBox[CompressedData["
1:eJx11AlMk2cYB/BOMIIbIESxIsEBC1ZdiDBEcGMPJUB0YxMYcngwYaPAADES
xrhkkyozgEKmHCMgh4JNAdnYEMcxNhCCOsMQ5OhHv16UFnpwyjHG1nb79nRZ
9iRN86Tf+/+e982vr21kYmDUJhqNlq75aL//XQIoKynVFrQNfmQZsEH+3XMg
5OR65bbfSXB9Q1vNEP3MTtH9G/X7Azj/ant2/hoJf+V0gQGR6+W2Sj3fDSlF
Nct7V0jwj2ZpqhcE4w+uWixT6/th66R1ZdMSCcQvT7QFnbcmymwWqbwBuMGW
l8nmSRDonv8VNlr70jrmqPxnUGl6Oqd2lgRj3foh2OwjY3PV1PueQ127dOG0
isobhSp+AztGSb1/DEIdch86K0jwcdbm8WB1T1DSoRlqHgIedcW1bZkm4aIu
jw+sQThmJafyBCA9FRihnCIhSDe+AKJen9tOSKl5heD2snvMyCQJ+3TrRbDR
91ikklDzi6Gi3/3pnJjKk8CitfdrfBG1Hwmw/OOZIZr+vi5vEuzFZxKGhNT+
pPCdgCmx0vQc3fxTEKJ+q36TgMqTQT/LYkrCJyFblyeDD5UXiN18av9yMN/v
Yu89QcInurxpYGR2nGshqPOYgSC7jJ/MCSpPAXLu3QPJPOp8FGC4v4VVPU7C
ZV2eEkz78mm1Y9R5qSCnqjdreJSENSdtnhrIoujdfqNU3iww/au/of/T/9fj
toRbjQl6HsMym+u89DwqSup6jdbRYwTZ0SjR8xiW+Sbntp5H4f1wv9t6HiWR
NfRKPY83qxrTA16gx/CmuwY8PY9B3JvBrQvoscFoF1k+jx7nywtoJXPoMSmt
AO7NokeHg/WSJDV6zGvecv6aCj3uOZq6kahEj/WdD3exFeixo0cZHzuDHkc5
O56yp9Fj61Z3w3g5erygLs6Mk6HHL3MaYzKm0GOUY+qVCil6lND9j387iR59
UxN/bpCgRzMfdeYBCXr0+PiOa5MYPR4OfuXoHyL0SKS8+7ZKiB5P2HJcxAL0
+Nkqs8hOgB79w4c2nyXRI/eS6OQEHz3unCOXmHz0aK0otGiaQI9GjgLPGQI9
VjLaBtZ46NGk88a+Qzz0SC/nTreMo8diZnBfzvj/e2S5MS666Hk8cdjna/46
ehSZVJhn6d2PWRE/hLrqeWw4QvAer6BHk2RZNXcZPRKBA2vsF+gxi5HbY6Z3
P9pct3CJXECPQ2c8hHS9+/F47KeWE7Po8f2svabfq9FjsZnnozoVemQcszXw
VaLHFuOgUi8Feiw0LM9bmkaPvl+Inkjl6HGkXW5cK0OPi2uxPfem0OP2hrjO
c1L0GBr7Tr3fJHqUXeuOdpagx+IIGwAxegxNs3/PSYQeq7voV0yF6LHjlNww
W4AejSMtNX9v9OgUl/K5K4keB1mOVjv56NGjPr1USqBHX2GN3Q4CPQ4ufeXJ
4KHHOykll66Po8fCD+j5wjH02BL3o/eRMfRIc8jLCxtFjxlRZw8GjKDHly6v
DCc/R4+1BfZ+wmH0OBOuKuNo+j8BM5rCAg==
     
     "], {{{}, {}, {}, {}, {}, {}, {}, {}, {}, {}, {}, {}, {}, {}, {}, 
       {GrayLevel[0.5], Opacity[0.2], EdgeForm[None], 
        GraphicsGroupBox[
         PolygonBox[{{83, 84, 85, 86, 87, 88, 89, 90, 91, 92, 93, 94, 95, 96, 
          97, 98, 99, 100, 101, 102, 103, 104, 105, 106, 107, 108, 109, 110, 
          111, 112, 113, 114, 115, 116, 117, 118, 119, 120, 121, 122, 123, 82,
           81, 80, 79, 78, 77, 76, 75, 74, 73, 72, 71, 70, 69, 68, 67, 66, 65,
           64, 63, 62, 61, 60, 59, 58, 57, 56, 55, 54, 53, 52, 51, 50, 49, 48,
           47, 46, 45, 44, 43, 42}}]]}, {}, {}}, {{}, {}, {}, 
       {GrayLevel[0], PointSize[0.01388888888888889], AbsoluteThickness[1.6], 
        LineBox[{1, 2, 3, 4, 5, 6, 7, 8, 9, 10, 11, 12, 13, 14, 15, 16, 17, 
         18, 19, 20, 21, 22, 23, 24, 25, 26, 27, 28, 29, 30, 31, 32, 33, 34, 
         35, 36, 37, 38, 39, 40, 41}]}, 
       {GrayLevel[0.5], PointSize[0.01388888888888889], AbsoluteThickness[
        1.6], LineBox[{42, 43, 44, 45, 46, 47, 48, 49, 50, 51, 52, 53, 54, 55,
          56, 57, 58, 59, 60, 61, 62, 63, 64, 65, 66, 67, 68, 69, 70, 71, 72, 
         73, 74, 75, 76, 77, 78, 79, 80, 81, 82}]}, 
       {GrayLevel[0.5], PointSize[0.01388888888888889], AbsoluteThickness[
        1.6], LineBox[{83, 84, 85, 86, 87, 88, 89, 90, 91, 92, 93, 94, 95, 96,
          97, 98, 99, 100, 101, 102, 103, 104, 105, 106, 107, 108, 109, 110, 
         111, 112, 113, 114, 115, 116, 117, 118, 119, 120, 121, 122, 
         123}]}}}], {}, {}, {{}, {}}}, {{}, GraphicsComplexBox[CompressedData["
1:eJxl1H1Q03UcwHFUYEiQE2slTb2hwJ10WYJe6HUf5TYs6kSGl6THCGJcFyJI
sSTElklQ4DqRZ5TnJweMw8dbZiwfkgg4BRpjY4+MMQYMU0aDMa+ivvf7dH7u
drvf/b7f9++f131YCalc/koXF5esv3///P9/dFBRvjzgWzKV3PZU+9/zJegM
6mbFObUQvDxXQHUzpoaxRN5LocW3av3vi1r4tyOD915LLy5bIOfvQGOvI5Nn
10LS8vwCHMkBfeCf5P6vUFGo27Zg00Jf7/LAuuYS1cgc6T0ACyPB48YTcv4h
JB65u+bCY9IfhINHT8yf+YPcH4JVbxQUpzwi35ODMFuSFD9Legq4vCKvItZK
eiNgl5+LPzhDeiqQuExd406T3igI5OyT8VOkp4H24XLHJxbS08G3nEC/7Ely
Xgf88ULWGTPp6yEyPFcvniD3DXDoTZ5IZiLfG4Ou7tDTg+OkZwRRjN19wkh6
RvBRNDBWGklvHHZ+/NJCwBjpmUBWr/FjG0hvAtwW+7gn9aRnhreF8tMdOtIz
g1XmYzFpSW8SuL7Rx/20pGeBkIYw1yQN6U2B63N7FyrUpDcNtZnDV5SjpDcN
awYmnzBHSW8GytwZ/XEq0rNCLW/jPbGS9GbBub9V4qokvUewpZ696/AIeX7W
46GXWdJ25LGAs4efgDwWDnPimMijOFfmVCOP9YuCDY3IY2LP7rwU5PHU8Iex
u5DHq2EXb9PnKY+bFJ/225DH1c6tKgXyuEEsj7qDPMrVmQ87kUd79mZ+NfJo
YXpuqkQet9fQBFXIY0bTWxcqkce8yO9rq5DH9p7O6Dbk8XzZ9igp8phTFz44
gDwKS68x1cjj0l6WkGamPPJ9zib5TVAexeFpMaEmymPG7Yb06HHKY/UN608Z
yOO5ktQvq5HHIq7/D13IY9SYt9OBPOZnNjpD9JTHp8zHnDQd5dFW45i8hDzG
XPUvn0UeHUUn2EEaymOOf93aY2rKo5uxu1iCPN6dF75qRx5bHQYlW0V5/Lzk
m4Bm5DHkxxYb5fNZj+p11ze2Io/ytQc0R5DHLTXJejry2NSetaMXebTFp3gX
II+m/pvJkcijV84e/ovIo9Cw+aIe7UeaQGq+hTz+9nr5jmLksdXrct9nyOPA
ouCVGOTxeePcvd3II0PDlQRijx95dDGRxyyaKcAbeRzqDO9xRx7BMNzAQB7v
M1Y0MZHHs2ba8UDkMSI4LSAIeayLmAnbj/bjO7xt13loPw5FrGpLQfux2fpu
5RdoP+bYDx8TjVEeVaFd6RID5XF6rjS/W095lNJFLUs6yqNbLs1jK9qPmsRg
USzajx3nxfYKDeWRXhSXOqqmPHp/tVriifbjrT6v9/eh/bhe5snNV1EejzJa
U+8rKY+lP3/QQUf78Wvag50JI5THF77TnepQaOEvN7fG0w==
     
     "], {{{}, {}, {}, {}, {}, {}, {}, {}, {}, {}, {}, {}, {}, {}, {}, 
       {RGBColor[0.87, 0.94, 1], Opacity[0.2], EdgeForm[None], 
        GraphicsGroupBox[
         PolygonBox[{{83, 84, 85, 86, 87, 88, 89, 90, 91, 92, 93, 94, 95, 96, 
          97, 98, 99, 100, 101, 102, 103, 104, 105, 106, 107, 108, 109, 110, 
          111, 112, 113, 114, 115, 116, 117, 118, 119, 120, 121, 122, 123, 82,
           81, 80, 79, 78, 77, 76, 75, 74, 73, 72, 71, 70, 69, 68, 67, 66, 65,
           64, 63, 62, 61, 60, 59, 58, 57, 56, 55, 54, 53, 52, 51, 50, 49, 48,
           47, 46, 45, 44, 43, 42}}]]}, {}, {}}, {{}, {}, {}, 
       {RGBColor[0, 0, 1], PointSize[0.01388888888888889], AbsoluteThickness[
        1.6], LineBox[{1, 2, 3, 4, 5, 6, 7, 8, 9, 10, 11, 12, 13, 14, 15, 16, 
         17, 18, 19, 20, 21, 22, 23, 24, 25, 26, 27, 28, 29, 30, 31, 32, 33, 
         34, 35, 36, 37, 38, 39, 40, 41}]}, 
       {RGBColor[0.87, 0.94, 1], PointSize[0.01388888888888889], 
        AbsoluteThickness[1.6], 
        LineBox[{42, 43, 44, 45, 46, 47, 48, 49, 50, 51, 52, 53, 54, 55, 56, 
         57, 58, 59, 60, 61, 62, 63, 64, 65, 66, 67, 68, 69, 70, 71, 72, 73, 
         74, 75, 76, 77, 78, 79, 80, 81, 82}]}, 
       {RGBColor[0.87, 0.94, 1], PointSize[0.01388888888888889], 
        AbsoluteThickness[1.6], 
        LineBox[{83, 84, 85, 86, 87, 88, 89, 90, 91, 92, 93, 94, 95, 96, 97, 
         98, 99, 100, 101, 102, 103, 104, 105, 106, 107, 108, 109, 110, 111, 
         112, 113, 114, 115, 116, 117, 118, 119, 120, 121, 122, 
         123}]}}}], {}, {}, {{}, {}}}},
  AspectRatio->NCache[GoldenRatio^(-1), 0.6180339887498948],
  Axes->{True, True},
  AxesLabel->{None, None},
  AxesOrigin->{0, 0.4972867225554703},
  DisplayFunction->Identity,
  Frame->True,
  FrameLabel->{
    FormBox["\"Time\"", TraditionalForm], 
    FormBox["\"Expected Heterozygosity\"", TraditionalForm]},
  FrameTicks->{{Automatic, Automatic}, {Automatic, Automatic}},
  GridLines->{None, None},
  GridLinesStyle->Directive[
    GrayLevel[0.5, 0.4]],
  ImagePadding->All,
  Method->{"CoordinatesToolOptions" -> {"DisplayFunction" -> ({
        (Part[{{Identity, Identity}, {Identity, Identity}}, 1, 2][#]& )[
         Part[#, 1]], 
        (Part[{{Identity, Identity}, {Identity, Identity}}, 2, 2][#]& )[
         Part[#, 2]]}& ), "CopiedValueFunction" -> ({
        (Part[{{Identity, Identity}, {Identity, Identity}}, 1, 2][#]& )[
         Part[#, 1]], 
        (Part[{{Identity, Identity}, {Identity, Identity}}, 2, 2][#]& )[
         Part[#, 2]]}& )}},
  PlotRange->{{0, 1.}, {0.49741592624330505`, 0.5}},
  PlotRangeClipping->True,
  PlotRangePadding->{{
     Scaled[0.02], 
     Scaled[0.02]}, {
     Scaled[0.05], 
     Scaled[0.05]}},
  Ticks->{Automatic, Automatic}]], "Output",
 CellChangeTimes->{
  3.775307238146452*^9, 3.7753073063952*^9, 3.775307346852295*^9, 
   3.77530741290018*^9, 3.775307529650977*^9, 3.775307766286248*^9, 
   3.7753922038622427`*^9, 3.77539246232937*^9, 3.77540317849197*^9, 
   3.775403224761739*^9, 3.775403414521311*^9, 3.775478056542788*^9, 
   3.775478130552998*^9, {3.775478218998639*^9, 3.775478249736162*^9}, 
   3.780756060579628*^9, 3.780757461500285*^9}]
}, Open  ]],

Cell[CellGroupData[{

Cell[BoxData[
 RowBox[{"Show", "[", 
  RowBox[{
   RowBox[{"ListLinePlot", "[", 
    RowBox[{
     RowBox[{"GV", "[", 
      RowBox[{"40", ",", 
       RowBox[{"AFDyn", "[", 
        RowBox[{
         RowBox[{"{", 
          RowBox[{"2", ",", "4"}], "}"}], ",", 
         RowBox[{"{", 
          RowBox[{"3", ",", "5"}], "}"}]}], "]"}], ",", "Pars"}], "]"}], ",", 
     
     RowBox[{"PlotRange", "\[Rule]", "All"}], ",", 
     RowBox[{"PlotStyle", "\[Rule]", 
      RowBox[{"Directive", "[", 
       RowBox[{"Gray", ",", 
        RowBox[{"Opacity", "[", "0.2", "]"}]}], "]"}]}]}], "]"}], ",", 
   "\[IndentingNewLine]", 
   RowBox[{"ListLinePlot", "[", 
    RowBox[{
     RowBox[{"GVExp", "[", 
      RowBox[{"40", ",", 
       RowBox[{"NDyn", "[", 
        RowBox[{"{", 
         RowBox[{"2", ",", "3", ",", "4", ",", "5"}], "}"}], "]"}], ",", 
       "Pars"}], "]"}], ",", 
     RowBox[{"PlotStyle", "\[Rule]", 
      RowBox[{"Directive", "[", 
       RowBox[{"Blue", ",", " ", 
        RowBox[{"Opacity", "[", "0.1", "]"}]}], "]"}]}]}], "]"}], ",", 
   RowBox[{"ListLinePlot", "[", 
    RowBox[{
     RowBox[{
      RowBox[{"GVExp", "[", 
       RowBox[{"40", ",", 
        RowBox[{"NDyn", "[", 
         RowBox[{"{", 
          RowBox[{"2", ",", "3", ",", "4", ",", "5"}], "}"}], "]"}], ",", 
        "Pars"}], "]"}], "//", "Mean"}], ",", 
     RowBox[{"PlotStyle", "\[Rule]", 
      RowBox[{"Darker", "[", "Blue", "]"}]}]}], "]"}], ",", 
   RowBox[{"ListLinePlot", "[", 
    RowBox[{
     RowBox[{"Mean", "[", 
      RowBox[{"GV", "[", 
       RowBox[{"40", ",", 
        RowBox[{"AFDyn", "[", 
         RowBox[{
          RowBox[{"{", 
           RowBox[{"2", ",", "4"}], "}"}], ",", 
          RowBox[{"{", 
           RowBox[{"3", ",", "5"}], "}"}]}], "]"}], ",", "Pars"}], "]"}], 
      "]"}], ",", 
     RowBox[{"PlotStyle", "\[Rule]", "Black"}]}], "]"}]}], "]"}]], "Input",
 CellChangeTimes->{{3.774120116807818*^9, 3.7741201446654778`*^9}, {
   3.774125760123248*^9, 3.774125760298238*^9}, {3.7741269567504377`*^9, 
   3.774126959234033*^9}, {3.774192320101985*^9, 3.774192336688776*^9}, 
   3.774192573996889*^9, {3.774198772104083*^9, 3.774198866304575*^9}, {
   3.775307158327244*^9, 3.7753071977715263`*^9}}],

Cell[BoxData[
 GraphicsBox[{{{}, {{}, {}, 
     {GrayLevel[0.5], PointSize[0.002777777777777778], AbsoluteThickness[1.6],
       Opacity[0.2], LineBox[CompressedData["
1:eJxTTMoPSmViYGDQBGIQjQoe2M+aCQb2B3cUFXb+vw/lr4TzjcFgs/00I8bL
Ov9g8jvtYfoh9AF7zirmRV5/YOoP2yd8lP8dD1SfBgbH7FHtOwnnnz0DBmjm
XbC3ZtreuRDunov2GyQF2JbA3XMZzofovwLnQ+y7Zs+xhNFrHtB+iHk37Gew
xb5eBTfvpv0Sk3U31f/CzLtt31wZKrgRbt4de3Z7yx+b4Obdg/Nh7vwvmKkc
/Rum/oH9wesv1bP/wsx/aH9t2eKiJ3D/P7KPZFt66MhvmH2P7d9Pv2z7He6+
J/ZPxfYmHITb/wQtvJ7a355wqY0X7p5ncHmIec/tbZYWeB2Fu+8FWvi+QDPv
pb2K/reF/HD3vbKfFCV98wQ8fF/b670sFD8DN+8Nmnlv7MX3rH5gB08Pb+0L
jlqecIS775390ba5lz3g5r23P18pNWvZb5h5H+wZrE/wXwXKAwBGCiPN
       "]]}, 
     {GrayLevel[0.5], PointSize[0.002777777777777778], AbsoluteThickness[1.6],
       Opacity[0.2], LineBox[CompressedData["
1:eJxV0VsoQ3EcB/C5ZCWXFy1yXUluUeyN+rqUB3cTEUXKQhh5JbeIkkjI5Y0X
SpGy5MFltWUukbkvG2Y2l9kaxsxlNr9TvnU6fc/5/T7/OodbIeRXOrNYrAjb
9Xv/HxXGx+zB4vzUVte38q/PIMbqre+z9Xh7FvF/fhkxkovUAdt7x/M1FLZK
O0eYeTEyPwOTJ21dYI+E6Y79TbB9hMdzViV2tu2BzBgV6Gohbw9N1nR2+xfN
7yOSw12ItpB/gDb/ltwkM+3LEZ666yF6ovOOMD3uthr7TN4J/MW95RNG8k5R
F1THl7+Rd46iiX7Z4Ad5CpgMbPfcd/IukOIU9hJrUjLfgbpjXoXKDK7Y10z+
JUK0nj2RRtq/wm3py1K2js67hqQxQNooJ0+NbplX/ug5eWrwNrrj3jTk3YDX
JkrquCJPA9561pnARN4tZv2Gtqu15Gmhex0+XFGTp0VDcX/t2BF5OhRU5JWk
Kci7Q/1WWLtBQd49QssSOM2X5D2AE+GSI9KQ94DXmsRosZ68R3wPVnEL7snT
43CIP/poJu8JUsteUTDzfw1M/wH4yzr7
       "]]}, 
     {GrayLevel[0.5], PointSize[0.002777777777777778], AbsoluteThickness[1.6],
       Opacity[0.2], LineBox[CompressedData["
1:eJxTTMoPSmViYGDQBGIQjQoe2M+aCQb2qPyV9gd3FBV2/r9vbwwGm9Hkd8L5
EPoAnA9Rf9g+tP548zSg/jQwOGbv81fWcQ6QD9F/0r7V+mZZ2b/79mfPgAFc
HmLOBTT7LqKZf9le6Nsrn+Vw/VfsZ7DFvl4Ft+8aXB6i74a9243VxnN/wey/
aR9t7erG9Bfmv9twPsS8O/byra8Dd/yDmXcPzoe5A8aHqH9gv8Rk3U31vzDz
H8L5EP2P7Ge6Ms6xhNv32H6X+nTbqh8w857A5SHmPbFX3q4ovuIHzLyn9nly
uUFXfsDMe2YfMbvv1MTfMPOe238QOfr2Fdx9L+y1d/ttmv0TZt4L+71m1Sv2
/4SZ99L+eqJhC/MXmHmv7B32nF599jnMvNf21+LmfH12F2beGzgfYt4b+8cn
3It7rsPMe2u/y5IxN+0MzLx3cD7EvPf2yzJFdd1PwMz7YF++ImTZi1337QET
Ny70
       "]]}, 
     {GrayLevel[0.5], PointSize[0.002777777777777778], AbsoluteThickness[1.6],
       Opacity[0.2], LineBox[CompressedData["
1:eJxTTMoPSmViYGDQBGIQjQoe2M+aCQb2B3cUFXb+vw/lr7QvW7GbT+7nfXtj
MNhsf7vpjKz+H5j8Tnshsb0MqUA+xJwD9j5/ZR3n/IepP2xf9MeLvfHfffs0
MDhmbxm+d23wL5j+k/ayievPlby6b3/2DBjYb3p/ctapGzDzLth3C3+7bHMS
pv6ifV9qgJbPHpj5l+3fzD51V/UsTP8V+x/vgj7uPAmz75o9p5MET9YhmHk3
7KdWuEddOAwz76a90e5k4/OXYebdtl/9+2nJ+b0w8+7YH41Kais8BzPvnr2u
hJPYhgMw8x7YG8teubPiGkz9A/vHJ9yLe67DzH9ov+2TXvbyxzD9j+B8iH2P
7Z/FfN3m9xJm3hN72eOFMsdfwsx7Yu8aO+es9SuYeU/tTT5v/vDsHcy8Z/b3
Crv6nnyCmffcfheD9Bq1zzDzXtj/Offw9tP3MPNe2D+qldwa8AZm3kt7g2eX
rD89h5n3yj5aZcVKgbcw817bH93pGrQH7r439nU1VQcOPIWZ98beMueGZe8X
mHlv7Zl2/b919C3MvHf2NQv67Q9/gZn33r5OOuXU9y8w8z7Yh9u0K70Api8A
iqRH6w==
       "]]}, 
     {GrayLevel[0.5], PointSize[0.002777777777777778], AbsoluteThickness[1.6],
       Opacity[0.2], LineBox[CompressedData["
1:eJxTTMoPSmViYGDQBGIQjQoe2M+aCQb2mzYsPt36/z6Uv9L+4I6iwk4g3xgM
Ntujqt8Jl4eIH0BTf9he7w//ux4gPw0Mjtlrv99UZvUPZv5Je/1j95wnAOXP
ngEDuPkQ+gKafRftBcX2MqT+gZl/2V7sXcrtmz9h+q/Y+xRM3nbzD8y+a/YK
E9g0Kn/B3HfDfgZb7OtVcP/dtJ/hyjjH8i/MvNv2TubMu7z+wsy7Y1/EYST0
6SPMvHv2P/0C76x7dx/urlKfdi+BhzD1CD7E/If2rcKxxzJuwPQ/gvMh9j22
fzxtlcOkSzDzntjPXPj/TOtlmHlP7D9eVJpXeRZm3lP7XO4YzhUPYOY9sw/a
9Ti39BnMvOdwPsS8F/bKhq9y3ryGmffCftsnvezlj2HmvbRvO8UXPP02zLxX
9qXM27yeP4CZ99o+77Ra44c7MPPe2BdE9uXMvAYz7419V3bL6rCLMPPe2hfL
HC+UOQ4z7529welZBWonYOa9t3dc9FafYxvMvA/2L4Xj+dJW3bcHAHe9NVk=

       "]]}, 
     {GrayLevel[0.5], PointSize[0.002777777777777778], AbsoluteThickness[1.6],
       Opacity[0.2], LineBox[CompressedData["
1:eJxV0EkohGEYB/CxDTmQAycZIsuFA4eRwz8OyhwYTmpSyDK2Jg7KelCSAyG7
i4gQDpZsE1NkG4osGWRmDGb4LBNmGNOMZT7PJ0+9vf17n+f31BuULUvLdebx
eBHf5+f+Xxr09jgKG7UetkOr+jePYlKuPL19VyPaUdMI8xPK8kz0vsBl1lGg
fGTJK8BC/at4Nbp7ir9znqPWkbitOJiw0PwWiuUPkgSzGrs7joLvY86ZykLe
HqqMJYp6M/Xvg68ZiG98Jv8Awrq2Ltc3mj9EYAs/vOKD9h1zmfVO0M3PYMY+
yVMhMkugW/kg7wwLifOFvjbyzjEUM6kKs5F3AUE9kzpvJ0/D3Wy/Bu6IfZ/i
fC1qXBviJNz8Jew+BcESK+3TcZl1rlAtHfduMtH+Kyg7hPlrBvKukd7XvN1q
Je8GRb//x3p6JCW/zFaayTMgwSnUFPVCngGdi7JMEUPeLfwiXFLmbsi7g/xI
mr6sJY/BbqxUIlKSd4+Q/HWxfoa8v8x6D9gs9d8obSfvEZduAp69n7wnDFeV
qQYbyDOC2RTJe7LV+ALINjrp
       "]]}, 
     {GrayLevel[0.5], PointSize[0.002777777777777778], AbsoluteThickness[1.6],
       Opacity[0.2], LineBox[CompressedData["
1:eJxV0FsoQ3EcB/CZhaRQKC/KA6GQPMilvkooeVhSHqQkRFuWS7lMCeVBcnsg
pDzINRIRInKZOxvCmjbM5rjNpaFxjNn8Tu1bp9O38/t9/v+Of44kLY/P4/GC
Lc/f2z4X6O6yBvZ9GOGsu6HpR4NIa6YQLlMntFq67fsc/O7G65PNmv+9ZYgl
UvXkG82vQiSo8WMtPd8aGZK2l4/GTLS/xfW9XWvgbchVKU3kySHPNjZ1sDSv
4LrNP4Kzl+R0jKX9Y0z4ejj1/9B5J8iMTUzif5N3Boeh4iD9B3lKSL3Gky8/
yVOhuq8Fq0byztGWEcG6cPdXo3JC2Gu60nD/aeY1TDSopfkLlLz7BOwckn+J
5jxhSOoC7V9h9EtXdrBI52lR1+2qaDgg7xr70QWZKTvkXUPbMRLfznk6NLrJ
Yph18vSY8XX3rpoj74brNo9B+VD6ADNPHgNPs2m6dpu8W5hz+Vm7U+TdoVCs
LoxaI+8eBcWV0rhZ8h7gFFgUNrJB3gMSBUvpm5PkPeLj5dbBsZM8A+ZDewQr
peQ9ISguShhaS94z9oQpElWFBr+o8zs0
       "]]}, 
     {GrayLevel[0.5], PointSize[0.002777777777777778], AbsoluteThickness[1.6],
       Opacity[0.2], LineBox[CompressedData["
1:eJxVz1sow3EUB/Al5EEp0R4slxK2QlFE8uVJ0UpSQqT/mpQHl1LulCw0KSGX
B8py28NWbq3Efy5zm2XRIpf/MDaM4WUvchvnX77163TqnM/pF8FU5cm9BAKB
+Pv91P+xYnTEE7h25X2hH9xfP4v494Bn5SeHRE/m8X9ex/e/lYVWOBkreaP5
DbSHtORmuDmUe2KAVRX8rnWTv4vW5kaWveVwYPQECnW+wcfJ/XmHKHkV9UzY
ad4Mb7s+re6c/COMK7u8V820f4yh+qyiww26ZwHbK8+VGMk7wVYRo6gxkXeK
kdhOfxnvncGtk5qGeO8cBykVxdn75F2iYyI5fG6T4/99Mc08NCzRvBULNwNl
Y1ryrxBUV5PkmqH9awxXW6P3huneDcxs78liK3k2iCxM7coAeTaspUe+SRTk
3cLP8VEpXCbvDgVhCl9fljw7fNSZ0k0deQ4wopyuBD15DjRFqlRKDXn3qJ9J
PR0zkPeAQGnzzouFvEfYumWvGhN5TqgqHsWDq+Q5oRYJuwv3yXuCKaZtKor3
nhFXOjtl1JPnQo5UpjGvk/eCpm1xav/3/hfJrjZc
       "]]}, 
     {GrayLevel[0.5], PointSize[0.002777777777777778], AbsoluteThickness[1.6],
       Opacity[0.2], LineBox[CompressedData["
1:eJxTTMoPSmViYGDQBGIQjQoe2M+aCQb2mzcsPt36/z6Uv9L+4I6iwk4g3xgM
Ntsfr+P4e+U3TH6n/TQjxss6/+7bQ8w5YA8zD6L+MJyfBgbH7G83nZHV/wPT
f9I+vkb+SvzH+/Znz4ABnA/Rd8F+8bGlbL33Yeov2jfN4rrYdh7mnsv2wTsm
56Y/h+m/Yh+YPv2L18P7UPuuweUh5t2wn1589bbVUph5N+23Pb2l+aIFZt5t
+1br0mk6iTDz7sD5EPPuwfkwf6Gqf2AfXSugt7cGZv5DeymRPXcD5sL0P7I/
azXLTmY1zL7H9vcFrz0t2w8z74m964SVEt8PwMxD8CHmPbUv+iamevoSzLxn
9iU+7V4CD2HmPbe/rf1yNedjmHkv4HyIeS/sH09b5TDpEsy8l/aflWuv89yC
mffKXub827nvnsLMe20fuOtxbukzmHlv7F8H7pBrfQ0z7439omvrquzew8x7
a/8n1Kav8CvMvHf2orHfP6x5BTPvvb3J580fnr2DmfcBrh8A7LA7FA==
       "]]}, 
     {GrayLevel[0.5], PointSize[0.002777777777777778], AbsoluteThickness[1.6],
       Opacity[0.2], LineBox[CompressedData["
1:eJxTTMoPSmViYGDQBGIQjQoe2M+aCQb2c+72x335fR/KX2mv/X5TmdW/+/bG
YLDZ/lbTGVn9PzD5nfafP7BzBfy8bw8x54C92LuU2zd/wtQftmcXyb++Fqg+
DQyO2WuJKW7U+QXTf9J+g6QA25L/9+3PngEDe6PnE8yO/IGZd8HeInzv2mC4
+ov2sonrz5W8gpl/2T5oh1zr64sw/Vfsu4W/XbY5CbPvmn31gzhG9k0w827Y
96YGaPnsgZl3036SzuN+6bUw827bz9V+e9xmIsy8O/YLtnTv9mqHmXfP3v6p
WhJXLcy8B/YX39frLGiFqX9gvySp1yuxEWb+Q3uzObYtXrUw/Y/s5ydzay4v
htn32D7yV8jhG/kw857YXzzQe2NrHcy8J/Z7PK4mvquCmffU/vHjO3ITF8HM
e2YvLXwkwBvu/uf23z++ZGSeDjPvhf1xlccnVfth5r2wj1jCY3N3Fsy8l/bO
T6fyuE6GmffK/i3/1FcT18DMew0PL4h5b+B8iHlv7OfI7L/kuABm3lv7l8Lx
fGmrYOa9s5f2e3khdh7MvPf217pXnZDrg5n3wf7F94uWZ5fdtwcAdbY5TA==

       "]]}, 
     {GrayLevel[0.5], PointSize[0.002777777777777778], AbsoluteThickness[1.6],
       Opacity[0.2], LineBox[CompressedData["
1:eJxTTMoPSmViYGDQBGIQjQoe2M+aCQb2qPyV9gd3FBV2/r9vbwwGm9Hkd9qH
nWLx2fzjPlT8gH3Zit18cj9h6g/b5+RX39v09b59Ghgcs18vvlhX69N9qP6T
9urH15cIvLhvf/YMGNjfK+zqe/IJZt4F+/2vRDRT38HUX7SXTVx/ruQVzPzL
9kZi+RUiT2H6r9iLrHN/WPUFZt81OB9i3g37mgX99oe/wMy7ac9lrbaw+QPM
vNv2G/g793Q9hJl3xz5X4GuT40eYeffgfFg41Gas4e/9ClP/wP70VIv0Iy9g
5j+E8yH6H9kn5lppub+D2ffY/qfXaccrL2HmPbEXL7awD30FM++J/aWCjb4x
D2DmPbUX02T23/4MZt4z+9vaL1dzPoaZ99z+WczXbX5w817Yu8bOOWsNN++F
vcz5t3PfPYWZ99LeYeW2ucF3YOa9gvMh5r22L3swR3DpXph5b+yXuE+Z3XMM
Zt4be5e4ox+Ur8DMe2vvI8dj8fgWzLx39gWRfTkzr8HMew93P8S8D/bpH33U
PwPdBwCRhTak
       "]]}, 
     {GrayLevel[0.5], PointSize[0.002777777777777778], AbsoluteThickness[1.6],
       Opacity[0.2], LineBox[CompressedData["
1:eJxV0lsow1EcB/A/T0qSB1FKRC5FyopCfZUnLEWR2AvZtIe1SSnFEHvw4hKt
UJpcakUSuT+Qcp3L3HLL5jp/YzRkmW1m8zvlW/9Op9/5fc7pnH9kubxA7Mtx
XLz7+x3/x4jeHk+gTvY5SHAa/uZaJK1eZnW4DBB4MomihrVmtYvqcxg1BeQo
vw3wOktI851pHWDrV7BdKDd3uz2JJ6uY7O2XjrD+DQhP1mzj7vq2zhMEq8/9
x1zk7WE2RyxaYufRw88SrIiwk38AbU9VqvCD+g/hDJJGldppv2PIwmUFhzby
TlDBy6w1dvJOUdzXttnJvHMododErQ7yLuCvUKkWXORdovJzMMThJM/I5t71
RgTsDEt0DvKvEDqxPxX9Rf3XqNe0Y+Wd9rtB47K0XPVO3i1Moo/pPJ68Wzjb
tZokC3l3yGzWC0qs5N2jpUEp01jJM8GcPxuuMpP3gHkubDTmjbwHjC1unfE2
8nhUXwXl8t/kPaIsRlwmYfdhhl537xP7Sd4T4rIzKurs5D3B78smELL3fEbK
QkainL23BVz6euAR+x9e2L15x1c01UZ3HbvrP7dTQxo=
       "]]}, 
     {GrayLevel[0.5], PointSize[0.002777777777777778], AbsoluteThickness[1.6],
       Opacity[0.2], LineBox[CompressedData["
1:eJxTTMoPSmViYGDQBGIQjQoe2M+aCQb2S75fSRL6cx/KX2n/5QM7V8DP+/bG
YLDZvv5o/Zv6nzD5nfZrnvN61QHVQ8w5YG/NtL1z4X+Y+sP2MPPTwOCYPap9
J+05ljB6zft33/7sGTCAy0PoC/bR1q5uTH9h9l20/3pGX2I93PzL9jNcGedY
/oXpvwLnQ+y7Zs/xTrRA4TfMfTfsd6lPt636ATPvJpwPMe82XD3EvDtwPsS8
e2jmPUBT/wBuP8T8h/bNlaGCG//D9D+yX/Qlccr5fzD7HttfW7a46Mk/mHlP
7LV3+22a/RNm3hP7vWbVK/bDw/upfZxNedGjnzDzntnnOntJm/2BmffcvvFe
wwqh/zDzXtgvD90io/gfZt4LNP+/tLf5/Ezoyi+Yea/s039/S1KGu++1Pc+G
g1lGcPPe2PsUTN528w/MvDf2xQ8FvV/C08tbexs1lj3+8PB6Z5+olpqY9htm
3nv7+3s6C/p/wsz7YM9zl+eF1tf79gCJWzGp
       "]]}, 
     {GrayLevel[0.5], PointSize[0.002777777777777778], AbsoluteThickness[1.6],
       Opacity[0.2], LineBox[CompressedData["
1:eJxTTMoPSmViYGDQBGIQjQoe2M+aCQb204wYL+v8uw/lr7TX/8P/ruf/fXtj
MNhsr/1+U5kVXH6n/a2mM7L6f+7bQ8w5AOdD1B+2z86vvrfp6337NDA4Zh9b
I38l/iNM/0l7dpH862uB6s+eAQP7LlcPne5/MPMu2HMuYfSaB7fvov0MttjX
q+DuuQznQ/Rfsa8SWef+8BfMvmv2j7WmFjL+hpl3A86HmHfT3smceZfXX5h5
t+3/CWYqR/+GmXfH/lzjXqb/P2Dm3bP/KHL07Su4+x7Yf/7AzhXwE6b+gb32
br9Ns3/CzH9ov3DT4StPv8H0P4LLQ+x7bN+kmMLIDQ+/J/a855amnfkLM++J
/cZkISuO/zDzntprLJNwfPIXZt4ze84q5kVe8PB+bn97wqU23v8w817YS5//
Ovc93LwX9icKZY4X/oGZ99JeRf/bQv5/MPNe2f9OCfl2Eh6+r+3P9HxfIQn3
7xv7R/PjpVfA4wvBh5j31r7oji3fTnj4v7P/e+7h7afvYea9txc8qC+66Q3M
vA/2z2O+bvN7ed8eAHYdRJI=
       "]]}, 
     {GrayLevel[0.5], PointSize[0.002777777777777778], AbsoluteThickness[1.6],
       Opacity[0.2], LineBox[CompressedData["
1:eJxTTMoPSmViYGDQBGIQjQoe2M+aCQb204wYL+v8uw/lr7TXP3bPecL/+/bG
YLDZ/nbTGVn9PzD5nfa2fxqZQoDqIeYcsIeZB1F/GM5PA4Nj9hcSvvRMg+s/
aV/0x4u9Eaj/7BkwsNcSU9yo8wtm3gV7i6ZJ01m+w9RftL9X2NX35BPMPZft
/edEm996B9N/xX6rhdpRr/f3ofZds29ykFrw5CXMvBv2m1pqe/6/gpl3076u
purAgacw827bvw7cIdf6GmbeHfu21SHHWN/AzLtnL7cj/EDjm/sIf2nsFzd9
AVP/wH7vvrlt0z7BzH9ov+X+hr2un2D6H9n/8gu8s+4dzL7HcD7EvCf2r+ss
7xa/h5n3xL7w4sYTLs9h5j21r7C7Mlsf7p5n9txtE1h1PsDMe27PZa22sPkD
zLwX9lt4NXNvfICZh+BDzHtp/9t9SW/OW5h5r+yfxXzd5vcSZt5re9njhTLH
4eH3xt55xfKNPfDwfgOPD4h5b+2VDV/lvHkNM++dfWFLxqu7L2Dmvbe/cFhe
w+EpzLwP9hfPPGNUB8YvALriPuQ=
       "]]}, 
     {GrayLevel[0.5], PointSize[0.002777777777777778], AbsoluteThickness[1.6],
       Opacity[0.2], LineBox[CompressedData["
1:eJxTTMoPSmViYGDQBGIQjQoe2M+aCQb2x+s4/l75fR/KX2lvulOsdPL/+/bG
YLDZHlX9Tnu3Uwcur/15Hyp+AC4PUX8Yzk8Dg2P2xs8nmB35AzP/JFz+7Bkw
sN/ybfnWFf9h5l1As++ivdC3Vz7L/8Hcc9ledNpt7rVA9RD9V+B8iH3X4Poh
9A37ma6Mcyz/wuy/af/tjL7Eerj/btvv8EqNOfAPZt4de3Z7yx+b4ObdQzPv
AZr7H9i/Uj7lvuM/zPyHaP5/ZB/xYcPG6X9h9j229/D7vLXqG8y/T+zV6wqe
7HsNs/+J/RZezdwbH2DmPbVXeMHbofUR5p5n9vY/Luj+/wIz77l98e+pjpZf
Yea9gPMh5r2wb6mvy13wCWbeS3un41zZk9/DzHtlz/FOtEDhN8y81/Zyr9Y1
u/+DmffGPkktNTHtN8y8N/YJH+V/x/+DmffWfqt4+t7K7zDz3tl/PdTbdQ5u
3nv7Ux+1ZVl+wcz7YD/3bn/cF6A8ABwUKPw=
       "]]}, 
     {GrayLevel[0.5], PointSize[0.002777777777777778], AbsoluteThickness[1.6],
       Opacity[0.2], LineBox[CompressedData["
1:eJxTTMoPSmViYGDQBGIQjQoe2M+aCQb24adYfDb/uA/lr7SfZsR4WefffXtj
MNhsr/1+U5nVP5j8Tnu9Y/ecJ/y/bw8x54A9zDyI+sNwfhoYHLMPqz/ePO0/
TP9J+2dydwpnAvlnz4ABXD2EvmDfan2zrAxu30X74j9e7I1w91y2t2iaNJ3l
O0z/FfsG6doAByAfYt81+wXLnLY8/Axz3w37B0tE/2z4DjPvpv1Otx1Zon9h
5t22Z2BZHSP5A2beHXuOd6IFCr9h5t2zdzJn3uX19z7cndkmKyZtg7sfwYeY
/9D+2rLFRU/+wfQ/gvMh9j2G8yHmPbHnLmht3Q037wncHoh5T9HC85n9++mX
bb/DzXtu//dc/Z/98Ph4YZ/IEXmACW7eC3sjidcLxOHue2n/aH689Io/MPe9
sk///S1JGW7ea3u9l4XiZ+DmvbGfuuC/9Fm4eW/g4QMx7639ztrUr3o/Yea9
s7fynnv39zeYee/tNTxtUmp+w8z7YH9167yshcD4AABzIDVc
       "]]}, 
     {GrayLevel[0.5], PointSize[0.002777777777777778], AbsoluteThickness[1.6],
       Opacity[0.2], LineBox[CompressedData["
1:eJxTTMoPSmViYGDQBGIQjQoe2M+aCQb2+n/43/X8vw/lr7SXe7Wu2f3ffXtj
MNhsz1HFvMjrD0x+p72Q2F6GVCAfYs4B+9/uS3pz3sLUH7YP3jE5N/35ffs0
MDhmvyKi5cimFzD9J+2fxXzd5vfyvv3ZM2Bg7z8n2vzWO5h5F+w1nM/xbH8P
U3/RflNLbc//VzDzL9sfuim/PO0ZTP8V+7ZTfMHTb8Psu2Z/Mi/NcOMtmHk3
7GM+ynQteA4z76b9jscTal0fwcy7DedDzLsD50PMu2dfuSFg7s9HMPMe2J+e
apF+5AVM/QP7uV8EZRbdh5n/0H5C7MGNR27B9D+yX53efqD3Kcy+x3B5iHlP
7PdczYjY9xBm3hP7lPACnY3fYOY9tdfe7bdp9k+Yec/sS8vsqy6+h5n33J7L
Wm1h8weYeS/gfIh5L+y38Grm3vgAM++lvZR5yPzzb2HmvbLP5Y7hXPEAZt5r
+8cpLXVhV2HmvbGvzJBXu3oLZt4be6YDOg2NF2DmvYXzIea9s29NC/bnvg4z
7729RK/cqpKLMPM+2Bs8u2T9CRgfAFViQHc=
       "]]}, 
     {GrayLevel[0.5], PointSize[0.002777777777777778], AbsoluteThickness[1.6],
       Opacity[0.2], LineBox[CompressedData["
1:eJxd0Vsog2EYB/CRW0JEUg5Jpi/HIin/GxItF5ILyaIoXIgcSsiWQ+5ICbWS
Y04j0yKSs5jzluPyGbOZjc1ZLjDj+Yp/vb09vc/ze3t7/XKKUnPteTwe37q+
9785R2eHLfhbD2JivEdR/8ki0hbZv/Nprv7Z57EwVVLcxPUvoS3CTsl8sMiz
ZRXpGw4C2Rv7O78O6azixGCttzZtgVgYGrNjZH+9XQirfFTCe+rfw73BT5Fl
Il+Juylm7WSX5lVIcqz1yFDSfQd4bg1M44+RdwS5WOJaJiHvGOuuL+Efw+Sd
QpqoqXSTkqdGK1PTou0n7wxzcQEPwQ0s9+5YefhoUC/1nyOhedDzdZ58DSRP
Lt7dLM1foFTQmOysofsuwTe11zktkqfFXlTvZPYSeVqIu6J9h5bJu0LBiEhQ
t02eDhhwH/YykqdH94G0Ms5M3jUEUYduFXryrhGm24990JNnwHZ9ItP3SN4N
dJnP8hQDeUYUKQJFFjV5JqwEmBP8L8kzIaQtfqaQJe+Wq3+8O7xXl6bIOM+M
/PKesTULeRbwzUxfsvV/vwDCojZG
       "]]}, 
     {GrayLevel[0.5], PointSize[0.002777777777777778], AbsoluteThickness[1.6],
       Opacity[0.2], LineBox[CompressedData["
1:eJxVzlsog2EYB/Dl0BI1JSYlOUeRQwwtf0rNIdRCEyWnhcgVxYrIqXDjQpFQ
brhAzSmFlsNCZHJu2MYwNsNCYjltnq/86+vr3/s8v/f1LqoWltqwWKygn+/3
/z9q9PdZglAzx9j1pfrrY0yPtGQKgW4x1eIXOp+HW5Bt5ty1ClZHhm7JYq3O
QPMrmOSOhASbVBBbIofksUrW+kr7G3CqYufr71XY3rIEo6KWVamOPAWaEzyG
tbc0v4vZM42+QE7+HtOt+/vodHnd42/QfYd4EH+axofIO8ZSvJ8puI28E5iU
RyW1DeQp8Zm2PNLcRN4pMnwdJnaSyDvHtqM55otPnprp1nk1bHi9iWNh5Gsg
73jLSefS/gWe7NaVUg7dd4nNMEms8/P5n6dFQIS7fphLnhaVgsY4Dz55V/gQ
5HcXu5J3zXSrd4MJzo7UP4rep0OTcMaLLSRPB7Y9z74um7xbLCQfFBrrybvD
Ybv8XSEiT4/lNU2Wfxl5BriKosvrGc8AWc8g76WCvHtMD6SeiCvIM0Ltachr
KCHvAea58Nz9FPIeEV8j8Ln4ec83/3w2Tg==
       "]]}, 
     {GrayLevel[0.5], PointSize[0.002777777777777778], AbsoluteThickness[1.6],
       Opacity[0.2], LineBox[CompressedData["
1:eJxTTMoPSmViYGDQBGIQjQoe2M+aCQb270+m9sv9uw/lr7TX+8P/ruf/fXtj
MNhsj6p+J5wPoQ/Yh9Yfb54GV3/Y3vXUgctrf963TwODY/bZe95GO32DmX/S
Xuxdyu2bQPmzZ8DA3qJp0nSW7/eh5l2A8yHqL9r7zYk2v/UOZv5l+zMsmlal
d2H6r0D0PYDZd83+ZF6a4cZbMPNu2Kdq7Bc3fQEz76b95KXbT95+CzPvtn3E
7L5TE3/DzLtjvy9YZPvq3zDz7tm/n37Z9vu/+2j+fgBV/8A+19lL2uwPzPyH
9hrLJByf/IXpfwTnQ+x7DOdDzHlibyTxeoH4f5j9T+wLZY4XyvyHmffU/njj
Xi/WfzDznsHth5j33L7m/z+u0/9h5r2w59lwMMsIbt4Le/nF3yTOwc17aa8w
t+25P9y8V/ZdjLpPL8Dj77X9/T2dBf0/Yea9gfMh5r2x5/j1w9gHbt5bez7p
Mj9luH/f2X/jC1qf/g9m3nu4eoh5H+zNdtvo5gPlAfAnMsw=
       "]]}, 
     {GrayLevel[0.5], PointSize[0.002777777777777778], AbsoluteThickness[1.6],
       Opacity[0.2], LineBox[CompressedData["
1:eJxTTMoPSmViYGDQBGIQjQoe2M+aCQb2x+o4/l75fR/KX2kfforFZ/OP+/bG
YLDZ3nSnWOnk/zD5nfZ6x+45TwDyIeYcsP/8gZ0r4CdM/WF7zirmRV5/7tun
gcExe5+/so5z4PpPwvlnz4CBfav1zbKyfzDzLthriSlu1PkFU3/R3iJ879rg
XzDzL9srTGDTqPwF03/FPnHN86R3cPuu2T9YIvpnw3eYeTfsfW4c/7H+H8y8
m/Y73XZkif6FmXfbvkpknftDuHl37J3MmXd5/YWZd89+0ZfEKefh7nsApyHq
H9hnm6yYtA3uv4f2Zs7SbVVw/Y/sC84viemE2/fYPpJt6aEjv2HmPYHzIeY9
sf+UK9i99C/MvKf2e82qV+z/CTPvmf2RPs8XCn9g5j2311gm4fjkL8y8F/br
F1izH4GHL4IPMe+l/cmENc1x8PB6Zb88dIuM4n+Yea/tVfS/LeSH+/eN/dme
7ysk/8HMe2Nf+/8f12m4eW/tpy74L332P8y8d/bie1Y/sPsHM++9/UHR5wrs
cPd9gIc/AOF8QGg=
       "]]}, 
     {GrayLevel[0.5], PointSize[0.002777777777777778], AbsoluteThickness[1.6],
       Opacity[0.2], LineBox[CompressedData["
1:eJxVz1sog2EYB/BFcaFFOcSNKGFKciwX63/lgiR268rKKeewMlqIuHDhUMSd
uyG5MPLJYRIlIyKHtvmMjc9mNllyHvZ5Xu2pr7d/3/v8nueNVzYoygMkEons
5/s9/esSE+O+QkHORrLunf/LU1hOGpOrX3hk+moeaR+hDwNe+s8hm4tqHfnJ
oqNnWby/iaEMd0vNF48KX20jOKLhdPaD+ncQNxiU3PbGY8/gK9A+4nmAyFFj
yCybd8iy6B/h2ZAWPeel/mPIZrg9nZfmnaAmSzu8yPY7g/97z6GsPXdyzDOy
LHomlkXvAuGmwm7VK8+c/KKnBfUz3b/EvSbX3OyifS1oUUF96KL+KyRpGq1r
Dpp3jdWcdu0686w4LUvvCfSQZ4VOKqs7c5NnQ+dGtbLXQ94N4gRpf8ojebeQ
VoZOKnjyBBRXjnkKLOQJcJQsxfY6yLvD577FaGP72TEdM2KoFshzoKmnym4W
yLtHaYJ2KsxJ3n8WPSe2uDzFyh15D9B0qPV6G3ku1O8mdrlN5Llhlpf1pd7y
+Aau9T6w
       "]]}, 
     {GrayLevel[0.5], PointSize[0.002777777777777778], AbsoluteThickness[1.6],
       Opacity[0.2], LineBox[CompressedData["
1:eJxV0Fsog2EYB/BlFys3DvFdoImklFLIhaX/xULJhb5ajhGZcmNNkbhxKFJG
4mbLhRWJREJtpOaQr8mXacj5M+Y8M4XanG2er/zr7e15e97f8/bGVWlYdZBE
Ikn6Wb/7/5zBoPcHj1Z1n/xT+KvHsWyq13Z/CUjzZxb/+80YOukrf34T/s4t
0JUsDzMv1L+KhNN+5tkjoMafdYQxSxL1O/lWMO7qowOvAH7TH/Aqzf3gJ3k2
hL/e5Y+J79kW64BvR6kiOyfog+7vIFiRaOwQ5+1Bbiq0tLnI20e7IXi7c4u8
A3jd7JPZSt4RLhXZ2sUF8o7RZdGpCybIO0V8g1FbNyeI/zDrTN4wGKn/DI3m
qDVTC/kO7Hat+2xFdP8cI1W6vMo2mnch1gHPiWhvqkJfQ54TMZw2hqsl7xLX
Ia+jkxXkXaFnIMxXrCLvWqwD3g062PlYGUveDXIdzRFTueTd4rCsaY3NJO8O
T7JeKR9J3j18Y5NZfAp5LjBFGbXNoueCftopnVGR9wDOxrdOseS54dGEcmkZ
5D1CaV/iShPJ8yDdsSL1KAV8A1l2OAM=
       "]]}, 
     {GrayLevel[0.5], PointSize[0.002777777777777778], AbsoluteThickness[1.6],
       Opacity[0.2], LineBox[CompressedData["
1:eJxTTMoPSmViYGDQBGIQjQoe2M+aCQb2qPyV9gd3FBV2/r9vbwwGm9Hkd8L5
EPqA/dLvV5KE/sDUH7bPzq++t+nrffs0MDhmvzyi5cimF/eh+k/a738lopn6
7r792TNgYK8wgU2j8td9qHkX7Bcsc9ry8DNM/UV7xhWFGs++w8y/bC867Tb3
2v8w/Vfsl5isu6n+F2bfNftalnbr6L8w827Y58nlBl35ATPvpn3/VGsrjZ8w
827b7wsW2b76N8y8O/ZCd3yayn7CzLtnv2jT4StPv92H+zvNW/GwxHeY+gf2
pz5qy7L8gpn/0N5I4vUC8f8w/Y/s3W+sNp77C2bfY/td6tNtq37AzHti73Sc
K3vye5h5T+wf1UpuDXgDM++pveBBfdFNb2DmPbO/cFhew+EpzLzn9kd3ugbt
eQkz74X92rZHmks/wsx7YX8wK0C48B3MvJdwPsS8V/brxRfran2Cmffanucu
zwutrzDz3sD5EPMQfIh5b+2vTQ6a/vY7zLx39teqDO9Ywv373v7vzq3BrfD4
/QDnAwBEKTa9
       "]]}, 
     {GrayLevel[0.5], PointSize[0.002777777777777778], AbsoluteThickness[1.6],
       Opacity[0.2], LineBox[CompressedData["
1:eJxVzVsow2EYBvBZ5hDJhRtkUVpEkiFSnlJK4mLLFXazouRi7E5EypRyoZSc
7naDUQ7JIReOq7EJwyy2/THbbDOTVswcZn/vlqe+vp6+9/19WVKZuIXL4XBy
g+f3/h8GkxOhYHlReaT4tvz1WeysyzuHgl0YygrGiqL0+V/0vgF1b9zn+YcF
rLONdlm3edlH83toj+7jB4K9NRQ1qg+39QvvtK+BPFAb2x/0dNpQcPiSlxHt
J+8EsSkyw0KA5k8htI+U7gfI1yNzJCany0/751gtExzUPtN/l3CJ1vkKF3lX
4NZZeRqGPCMGVQ1qnpu8a/CqmkVWL3k34XfWM0MiT+iJsZPHQNmqNhVe0Hyk
s/4thotNigID7d+FO/vfPd484pcNDXnWcGe9SGe9B2SW6wxOI3k2nHUs1Tcz
5Nlx0Cgd7Dwmz4F3VU3i1hp5kc56j8h1jw8k7ZLnxFSKJLvSSJ6LdRjy3KiW
TOsqnOS54bcdp5l85D1hk5M+L3glz4O51FFtm4O8Z5xOx9tKvOR50ZQ9M5v8
ZMEPclVA6Q==
       "]]}, 
     {GrayLevel[0.5], PointSize[0.002777777777777778], AbsoluteThickness[1.6],
       Opacity[0.2], LineBox[CompressedData["
1:eJxTTMoPSmViYGDQBGIQjQoe2M+aCQb270+m9sv9uw/lr7TfpT7dturHfXtj
MNhsX+r455HAF5j8TnvH41zZk9/ft4eYc8D+zbvFf+e8gqk/bH9z4Turiif3
7dPA4Ji9p5f8pvn3YPpP2h/S9/ZUOXff/uwZMLC/uvZn4sRNMPMu2P/bdHhi
wSSY+otwPsT8y/ZBJXcPb14F03/F/stktRDN9TD7rtl3fU+94rQRZt4N+wen
D92x2Aoz76b9l0KWLZ/nw8y7bb/e/WGVyDqYeXfs36f9+7R2Psy8e/bSInvu
BsyFmffA/ubkubN8q2HqH9iLLfBRki2Amf/Qfq7plogz2TD9j+yPHbu9TzUF
Zt9j+4k+6y+YB8LMe2KvF2w3WyQUZt4T+7j8L+zbPGHmPbXXebpEVzYdZt4z
+zLtl0su9sPMe25/+lXYJc/FMPNewPkQ817Y/yw4emldG8y8l/Yicyc0vF8H
M++VvUhpodn7FTDzXttn5tzLND8CM++Nvc0mofxlN2DmIfgQ897ab5Tv+5N1
E2beO/ud/DtWbLgPM++9/ctvU6/ufgIz74N9ze3ln6bevW8PAJLiRHc=
       "]]}, 
     {GrayLevel[0.5], PointSize[0.002777777777777778], AbsoluteThickness[1.6],
       Opacity[0.2], LineBox[CompressedData["
1:eJxTTMoPSmViYGDQBGIQjQoe2M+aCQb2qPyVcL4xGGy2N90pVjr5/32o/E77
sPrjzdOAfIi6A/bP5e4UzgTyIeoPw/WngcEx+w2SAmxL4PpPwuXPngEDe6Fv
r3yW/4OZd8F+Blvs61Vw9RftvW8c/7H+H8z8y3A+RP8VOB9i3zX7r2f0JdbD
3XcDzoeYd9O+uTJUcCPcvbfts01WTNr2H2beHftXyqfcd/yHmXfP/vMHdq6A
n/fh7n5TZ3m3+D1M/QP7kjL7qovvYeY/tJ+2Kz/B6zVM/yP7W9ovV3M+htn3
GM6HmPfEftsnvezlj2HmPbGvzJBXu3oLZt5Te5PPmz88ewcz75n9vcKuvief
YOY9h/Mh5r2w//XsnNTdrzDzXtjvYpBeo/YZZt5L++w9b6OdvsHMe2V/rtVd
Z+lnmHmv7aNVVqwUeAsz7429XNtu5fMfYOa9sY+psW2W+Agz76293Hw5g4Kf
MPPe2bueOnB57U+Yee/hfIh5H+yvbp2XtfD7fXsAtd8+Cw==
       "]]}, 
     {GrayLevel[0.5], PointSize[0.002777777777777778], AbsoluteThickness[1.6],
       Opacity[0.2], LineBox[CompressedData["
1:eJxTTMoPSmViYGDQBGIQjQoe2M+aCQb2B3cUFXb+vw/lr7SXf7Wu2f3ffXtj
MNhsb/unkSnkH0x+p73rqQOX1/68bw8x54B98R8v9ka4+sP2Xa4eOt1AfhoY
HLM3ej7B7MgfmP6T9j4Fk7fdBPLPngED+wdLRP9s+A4z74K9bOL6cyWvYOov
2r/dye4q/wFm/mV7VqeYwCcfYPqv2At6ybv9fAOz75p9j8ndVr3rMPNu2Otu
LUxZfgFm3k176TJmeYUbMPNu28/5Iiiz6D7MvDv2B3pTA7TOwMy7Z79epOFq
0FmYeQ/sj0YltRWeg6l/YK8n4SS24QDM/If2j7suxs/aCNP/yP6Xx9Ksjcth
9j22Bxnvswdm3hP7C2ZLtiQehpn3xP6sZUa012mYeU/tH09b5TDpEsy8Z/ZR
knb6Dk9g5j23/6xce53nFsy8F/ZZaxp9WuDuQ/Ah5r20X54pqut+AmbeK/vS
B3MEl+6FmffaPqOwstpmB8y8N/aJoloGJQdh5r2x78puWR12EWbeW/uymn7m
i/tg5r2zn7f8a/eJMzDz3tsXyxwvlDkOM++DfdMsrott5+/bAwCYXTlR
       "]]}, 
     {GrayLevel[0.5], PointSize[0.002777777777777778], AbsoluteThickness[1.6],
       Opacity[0.2], LineBox[CompressedData["
1:eJxTTMoPSmViYGDQBGIQjQoe2M+aCQb2nmYHNbb8vg/lr7S/zGUikvPlvr0x
GGy2r1nQb3/4C0x+p31v1MEFYl/v20PMOWCfk199b9NXmPrD9jl73kY7fbtv
nwYGx+wvJHzpmfYHpv+k/amP2rIsv+7bnz0DBvZaYoobdX7BzLtg3+XqodP9
D6b+ov250PzXU/7BzL8M50P0X7Hf+m351hX/YfZds4f5D0LfsP92Rl9i/X+Y
eTftl5isu6n+F2bebXuOd6IFCr9h5t2xzzZZMWkb3Lx79q+UT7nv+H8fbm5S
zs23O//D1D+w/5Qr2L30L8z8h/Yv3Ooe7P8L0//InstabWHzB5h9j+05qpgX
ef2BmffEfu3LN/N//YWZ98T+eONeL1a4/5/aZ0a5nhb8BDPvmb1r7Jyz1q9g
5j23F439/mHNK5h5L+x3qU+3rfoBM++FfdEdW76dv2DmvbRfsPBsjQA8fl7B
+RDzXtv/Offw9tP3MPPe2L/8NvXq7icw897Y+8jxWDy+BTPvrb1shOqcs1dh
5r2zD0sKjHa7AzPvvf1Gp1S5nWdh5n2wTzaKdiw+fN8eAAb1QgU=
       "]]}, 
     {GrayLevel[0.5], PointSize[0.002777777777777778], AbsoluteThickness[1.6],
       Opacity[0.2], LineBox[CompressedData["
1:eJxTTMoPSmViYGDQBGIQjQoe2M+aCQb204wYL+v8uw/lr7TXP3bPecL/+/bG
YLDZ3nSnWOnk/zD5nfZCYnsZUv/ct4eYc8De7dSBy2t/wtQfthd9l3L7JpCf
BgbH7C8kfOmZ9gem/6S9ZfjetcG/7tufPQMG9o3StQEO32HmXbD3LZi87SZc
/UV7hQlsGpW/YOZftt8qnr638jtM/xV73UT5x/t/wey7Zs+4olDjGdy8G/Yr
Zxaa+3yFmXfT3sxZuq3qL8y82/YRs/tOTfwNM++O/b5gke2rf8PMu2f/wq3u
wf6/MPMe2MfZlBc9+glT/8D+1EdtWZZfMPMfwvkQ/Y/sjSReLxCHh+dj+1lh
F4ta4OH3xJ73ge6EBT9g5j2xX7DwbI3AN5h5T+3/nHt4++l7mHnP7Bcuc9ry
8DPMvOf26p42KTW/Yea9QPPPC3v5F4/PG/yFmffSvign+sYuuP9ewfkQ817b
/xHi6qv9BzPvDdzfEPPe2F+NFrxyFZ4e3to3VqpMvvYfZt47uHqIee/hfAj9
wT4kycD3OlA9AMmdOmg=
       "]]}, 
     {GrayLevel[0.5], PointSize[0.002777777777777778], AbsoluteThickness[1.6],
       Opacity[0.2], LineBox[CompressedData["
1:eJxVz1sog2EYB/CFlEOUC1wMKYcMrXAh4h83DsmFEkUJzQXTGtoFN8aFlHMk
hxuHHHLBLDJRpIgsZ5uGb87fMGcjhzHj+cq/vt6evuf9Pc/rmydJE9nweLwg
y/dz/o8enR3WIEfr+ib/Yv7qYWR2Naw0vzMIt0YJP6Gpx9VM/1WYDmyPKX9l
8OvMIWPFLkX5Sv0LuF0WNXpb+gusWcT8VIm0lvOXQfPVq9aAvyTlL92Tt466
ilkZe039Gxjz6AsVPJC/hfeE/nqxkfm7v43IqpZ2uxeatwuBu68i5I08LdTp
kqtWbv89uJkuUwbN5OnwvCr0HP0ib5/b79c75Go6e59yW9fM1K9HUcRQyyT3
viPMawyBRZ+0zzHEM8aseBPNO0Fi6uNEuYn2O4VjdEBP9R15p8jRHCTZG8k7
gy7YMOJwQt45Cv2bBGkseRdQTreVbbLksSh2ynYY0pPHwmYupFK+Tp4Bqo+a
J52GvEtEjbtJBrTkXUHh0/BRuEfeNbwy/bvVO+RZ6mypSwnnGSGznUy+0JN3
gxt5rNl5i7xbKOJF3io1eXfID8uKK11g8A2PTzdA
       "]]}, 
     {GrayLevel[0.5], PointSize[0.002777777777777778], AbsoluteThickness[1.6],
       Opacity[0.2], LineBox[CompressedData["
1:eJxTTMoPSmViYGDQBGIQjQoe2M+aCQb2qPyV9trvN5VZ/btvbwwGm+F8iPxO
e/lX65rdgXyIvgP2pjvFSif/h6k/bJ/wUf53PFA+DQyO2T+Xu1M48z9M/0n7
VuubZWVA+bNnwMD+9wzzz/P+w8y7YF/0x4u9EW7fRftzofmvp8Ddc9k+Yc3z
pHd/YPqv2DOuKNR49h1m3zV7+dbXgTvg7rthv8MrNeYA3Lyb9hzvRAsUfsPM
u23fcqk90O43zLw79qkvcz+V/YaZd88+YnbfqYm/78PD6YPI0bev4O5/YB/J
tvTQkd8w8x/a7473+34Hrv+RvdAdn6aynzD7Httr7/bbNPsnzLwncD7EvCf2
vOeWpp35CzPvqX2us5e02R+Yec/s1y+wZj8CD+/n9kUyxwtl4OH3wn5SlPTN
E/9h5r1Ai9+XcD7EvFf2cstfeOjBzXttP2XBf+mzcPPe2NusWMh3Hm7eG/vJ
N9z/nofH51v7Lkbdpxf+w9z3zp5PusxP+S/MvPf2Ff43Ek/D/fvB3vZuhmY4
UB4ADmA9kg==
       "]]}, 
     {GrayLevel[0.5], PointSize[0.002777777777777778], AbsoluteThickness[1.6],
       Opacity[0.2], LineBox[CompressedData["
1:eJxTTMoPSmViYGDQBGIQjQoe2M+aCQb2qPyV9mv3nL718sd9e2Mw2GwvXRyZ
afn6PlR+p31sjfyV+I/3ofoO2DfF61uefw1TfxjOTwODY/ZhKnPutl2B6T9p
n3B1/gr3zfftz54BAzgfYt4F+76ozISrx2HqL9rb+vV9n3YKZv5l+3eNdv94
LsP0X7F/PfvUXdWzMPuu2V+8tD9t91GYeTfsv/6beD76HMy8m/ZNs7gutp2H
mXfb/ue7oI87T8LMu2PP6STBk3UIZt49+0sFG31jHtyHh9OeqxkR+x7C1D+w
d7wUvzPtEcz8h/b/VuRvmPMGpv+R/fVEwxbmLzD7HttvFU/fW/kdZt4T+yM3
nVdc+Q4z7wlcHmLeU3uFF7wdWh9h5j2D6IPHz3P7kt9THS2/wsx7YS9zvFDm
+EeYeS/sTT5v/vDsHcy8l/aLr62rsnsPM++VveNxruzJ72HmvbZfsPBsjcA3
mHlv4OkBYt4b+4e5J3MtfsPMewvnQ8x7B+dDzHtv//kDO1fAT5h5H+zl5ssZ
FAD5AH83Qtg=
       "]]}, 
     {GrayLevel[0.5], PointSize[0.002777777777777778], AbsoluteThickness[1.6],
       Opacity[0.2], LineBox[CompressedData["
1:eJxTTMoPSmViYGDQBGIQjQoe2M+aCQb2x+s4/l75fR/KX2mv/4f/Xc//+/bG
YLDZfun3K0lCf2DyO+1t/zQyhfy7bw8x5wCcD1F/2P653J3CmUD9aWBwzB7V
vpNw/tkzYGD/e4b553n/YeZdsO9y9dDp/gez76L9BkkBtiVw91xG03/FfvOs
eZnL4PZds9/6bfnWFXDzbqDZf9N+Blvs61Vw827by7e+DtwBtA9i3h37JSbr
bqr/hZl3z36X+nTbqh/34eYob1cUX/EDpv6BfYPLrRPX4O59aN929wA7xzeY
/kf20xxXGnyEh89j+0i2pYeO/IaZ98R+d7zf9zu/YeY9sZ97tz/uCzw+nto3
K6Ywcv+BmffM3s/hdoPrF5h5z+3jr9/1ZHsLM+8FnA8x74V9m3DssYwbMPNe
wvkQ817Ze3rJb5p/D2bea/vl/pqNUvth5r2B8yHmvbHPWtPo03IOZt5b+28L
N9qZXIOZ985e8N/PrY2nYOa9t686rmk16TTMvA/2S9ynzO45dt8eACUMNZs=

       "]]}, 
     {GrayLevel[0.5], PointSize[0.002777777777777778], AbsoluteThickness[1.6],
       Opacity[0.2], LineBox[CompressedData["
1:eJxTTMoPSmViYGDQBGIQjQoe2M+aCQb270+m9sv9uw/lr7Q/uKOosPP/fXtj
MNhsj6p+p738q3XN7kD1EPED9qY7xUonw9Uftn8md6dwJpCfBgbH7H3+yjrO
+Q8z/yTcvLNnwADOh9AX7He67cgS/QtTf9H+kdbUQsbfMPMv2zubM+/yAspD
9F+B8yH2XbPXWr3z7Jb/MPfdQHP/TftryxYXPfkHM++2fcSHDRunw827Y/9+
+mXb7/9g5t2zj2RbeujI7/twc+bc7Y/78hum/oF94d7E1htw9z60lz7/de57
uHse2Z9KWNMc9wdm32P74417vVjh4ffE3ljCdrHqf5h5T+x/p4R8OwkPr6f2
359fZ9OCh+czOB9i3nP7TIPzB47+gJn3wr7N+OOZhd9g5r2wP7rTNWjPS5h5
L+F8iHmv7KU0k1bJvIOZ99q+4bPaIdtnMPPe2C98+jO37xXMPAQfYt5b+5dT
lKa/+Agz7539BvHFulqfYOa9h/Mh5n2w58uz7cl+c98eAPsYPOc=
       "]]}, 
     {GrayLevel[0.5], PointSize[0.002777777777777778], AbsoluteThickness[1.6],
       Opacity[0.2], LineBox[CompressedData["
1:eJxV0V0oQ2EYB/CRFCUlX1fyEflMPlZK+ouhFOJaSOyO2YVSbkRTJJRaUS4k
RcsiWk0rK1EzChNms4PNtrMxJyEfy8yO59T+dTq9Pe/ze95z3oxuWVtvpEgk
ygs+f+/w3GJhPhRsbSwbFQHmf72GZ0PvTNoPg7JQtlB8YKudFepapHnUYw3B
Ou/oIdYmD84FaP8eyJeGcoDweQbUH+pN658Mjo9CQZKvx2L+JO8Ew1yfXvFO
805x0vU6pfSTb4JNPjnteKH+czjb3zTNLPM/7wKlybKhxAfyrhBbmbM0xpFn
xkb8hG7yjjwLDP3Sks1r8qyQdOxzWefk2SDN3U0RuxnhO2gev/8WX82tVrWP
/Dsod2RdjV7qv0fNWadWek/z7LiMUubn3pDnQLXOqDp2keeApYBVxdjJe8B2
XF7fFUeeE9ZMUZ3kizwXRm0jqwkB8tzCOXnPjfLUquVs4f5YKEsjTIU/5HlQ
rI9WGYT/60XFiv9bLNzvI4pYecpRgM73KNR57wlNA3Mas588H9Q64zX7Qd6z
UOc9DumL466WYP8vJOE+Xg==
       "]]}, 
     {GrayLevel[0.5], PointSize[0.002777777777777778], AbsoluteThickness[1.6],
       Opacity[0.2], LineBox[CompressedData["
1:eJxVzWkow3EYB/AlR3kllHKsKIQiUa7sGyLaK8MLOcMsUQuRZBMhyhG5JcoR
kRrFmCvH5r6TK3/HnHMnvCFsHvKtX7+enuf5PJZxQh5fi8Vi2X297/9/jtDY
oA5GbOu8s9+Yn7obOa0VmH5m4KLOAPpGF/eufvvDME0PT/JQMdA4k2iTd+iW
MTQ/DVl06WDXHINEdeQQvQ9U3E3Q/jy4Np5idhmD5SV1MCt2f+rhk7eGCJGB
41gOza+jUBUsZfPJ34Qzj3Ogm0X7WxDE1nFqUujeNqJi7e8L0snbwQd3qi0/
j7xd7C3IepvLydtHwEug2FVI3gHk8v1x6wTyDpGrdI3pEZB3hBlR3nBVJM3/
1Rr/GD6ZOgrDZNo/gVMIp8k4jO6dIlr4rDcYRJ4SSq6PrY0feUpYKFLNFcHk
nf3WGu8c/s1RGw6F5F3gzKq4YDyNvEuM8WotyzPIu8TO4620soq8K7T0ecZX
d5J3jdWWCK+wLvJUKHnlb/lKyLuBv/ZE6Fw/eTdwM2FLqlfIu0V+o/560Sp5
d+iXrQxtLJB3D7N6I8njDHkPSGgv7k6TMvgE42k3zA==
       "]]}, 
     {GrayLevel[0.5], PointSize[0.002777777777777778], AbsoluteThickness[1.6],
       Opacity[0.2], LineBox[CompressedData["
1:eJxdzlsog2EYB/BFyZ0b2gUZN+Riyimprb9yMdaShrhzyKmEVm6MOaTcWXYz
zS0XFGuSQsmYLEUROWR8mH1ms9las5mvOWyeT/zr7e153+f5vW92a5+yPUEg
EOR9re/9b24xY4gFf+sF5O/dVEx9MCiKZeXf/TpELuO4LMr8nJsh5cYS6qLU
b0H9iHVc/zXfEcseX8fn93nv8CAWNPtF7028dwQ206Yy8P3H0BX6+rt5/wRp
3raryzfmZ/6Ur+PvnaGsYXOpNkLeBcbSNTXlIfIucTuXxplC5F1B3CKyb0XI
s2Ew1Si7i5B3g93rxmV5mOH/rWso4JKD1P9bx/07bOROS9Vhmr/HgkFVqgjS
e3ZouhZTJoPkPaA3s0d5GibvAZXVgVX1K3kO6Df6muVu8lhYtFXOLI68R6wK
OzcHQuQ50XR+XZXkIc+JDKsqw+on7wlcvUSrCpLnQnFgxcd6yXOjZGeiMMyS
94zZbUmi0E7eM9ZT1uZNDHkeDA+pzWYHeV6MBnJ2pCx5LygSsz2Ge/J86PQr
cgMuBp965Dw7
       "]]}, 
     {GrayLevel[0.5], PointSize[0.002777777777777778], AbsoluteThickness[1.6],
       Opacity[0.2], LineBox[CompressedData["
1:eJxTTMoPSmViYGDQBGIQjQoe2M+aCQb2mzYsPt36/z6Uv9IeJm8MBpvt9f/w
v+uBy++Ey0PoA/ah9cebpwHlIeoPw+XTwOCYfcJH+d/x/2D6T9pPNPpQkg3k
nz0DBvbVH3IPtH67D9V3wX7/KxHN1Hcw9Rft/edEm996BzP/sr1s4vpzJa9g
+q/Yb2qp7fkP5EPsu2ZfV1N14MBTmHk3IPQDmHk34XyIebft5XaEH2h8AzPv
jr3ydkXxFT9g5t2z/+2+pDfn7X24vyYv3X7y9luY+gf2P71OO155CTP/IZwP
0f/IXrzYwj70Fcy+x/Z7rmZE7HsIM++JfYXdldn6cPuf2HO3TWDV+QAz76n9
Fl7N3BsfYOY9s5c5/3Xu+78w857bLw/dIqP4H2beC3sV/W8L+eHh+8J+mhHj
ZR14+L+072LUfXrhP8y8V/bVRyceuwiPv9f2rqcOXF77E2beG/vCnOgbu37D
zHtj/61k8dKYrzDz3tpfnRw0/e13mHnv7I//uhAh/wtm3nt7k1k7O9n+wMz7
YL9LfbptFTB8AbRoOpQ=
       "]]}, 
     {GrayLevel[0.5], PointSize[0.002777777777777778], AbsoluteThickness[1.6],
       Opacity[0.2], LineBox[CompressedData["
1:eJxTTMoPSmViYGDQBGIQjQoe2M+aCQb2B3cUFXb+vw/lr7TX+8P/rgfINwaD
zfamO8VKJ8Pld9r7/JV1nAPkQ8w5YN9qfbOs7B9M/WF7a6btnQuB8mlgcMxe
S0xxo84vmP6T9olrnie9+3Pf/uwZMLCPtnZ1Y/oLM++C/U63HVmif2HqL9pX
iaxzf/gLZv5leydz5l1ef2H6r9g3X2oPtPsNs++afWTV7D13/8HMu2GP6t+b
cD7EvNv26d8Xi//9BzPvjn0iR+QBJrj779kX7U1svQF33wN7jirmRV5w9z+w
b7rXsEIIHj4P7Y837vVi/QfT/8h+VtjFopY/MPc/tl+w8GyNwDeYeU/sOd6J
Fij8hpn3xL7V+OOZhd9g5j2FhwfEvGf28vPlDAp+wsx7bh8xu+/UxN8w817Y
q3vapNTAzXsBl4eY99L+fKXUrGXw8HplX5QTfWPXb5h5r+2P/7oQIf8LZt4b
+7l3++O+wM17Y9/l6qHT/Q9m3lt7M2fptiq4+97ZS+f/njbhL8y89/bHb+9T
TYGnlw/2VSa3zqQB+QCukjq/
       "]]}, 
     {GrayLevel[0.5], PointSize[0.002777777777777778], AbsoluteThickness[1.6],
       Opacity[0.2], LineBox[CompressedData["
1:eJxV0lsoQ3EcB/DFWsqb5YE0lyfjgXhB9E2UolwTxV6IFg+iLLdMRFFYEvEk
vJC7UnJpc5nkntswczB2zGyoNZe5zPid8q3T6dv/9/v8H87xzytJL3Dh8Xhi
x/Pz/h8GvT3OYHpiYKPx6+KvD3E93JlpWNYL2kWfdD6LYMuULMrRfx0lQtS6
OAU3vwyRcawhwXFe6Iwa8lW5Sf5K++so5stFdusFtjadQWv1gow1kbcLAdMf
2/xM83tc//X3EVHf0c230f4B/BSCwMo3uu8IzKCnfcJGngaSMvcagYG8E/AN
quhyLXlnqFbXpSWdk6eFt8zV109Dng5hc/nhO/vkMVBIVJMrpzTPYP5Qmr14
Sf4ljvldQYHntH+FJqFELdXQfdfYjpTmJG6Qp8dH+1BfiJk8PTwltscRI3k3
0JW2tOmfybvFba51JvmOPANqa6qUyhvyWHiJ84Z9OI+FqihVWGom7w5sZ0A3
+0SeEdal1pbtd/LuMRv7LvZ4Ic+EeKFv2Dz3vUyIzFoYzXgj7wEpZTEVYjt5
ZgQkH2cOfpJnQZJm7WWc+18e8RTa5zbn6N+i5EQH
       "]]}, 
     {GrayLevel[0.5], PointSize[0.002777777777777778], AbsoluteThickness[1.6],
       Opacity[0.2], LineBox[CompressedData["
1:eJxTTMoPSmViYGDQBGIQjQoe2M+aCQb2mzYsPt36/z6UvxLONwaDzfba7zeV
Wf2Dye+0L1uxm0/u5317iDkH7Jvi9S3Pv4apP2z/8aXi6bg39+3TwOCY/Xrx
xbpan2D6T9p3uXrodAPNO3sGDOyNn08wO/IHZt4Fe44ljF7z4PZdhPMh5l+2
n8EW+3rVf5j+K3A+xL5rcD7EvBv2DCyrYyR/wMy7ab/wS+KU83DzbsP5EPPu
2MPCB2LePTgfRgvf8Wkq+wlT/8Bee7ffptk/YeY/tE/kiDzABHfPI/ut4ul7
K7/D7HtsL7Hx0haVXzD3PbHnrGJe5PUHZt4Te5njhTLHP8LMe2ovGvv9w5pX
MPOe2T+qldwa8AZm3nM4H2LeC/sLh+U1HJ7CzHthf3Sna9CelzDzXtpLaSat
knkHM++Vfd5ptcYPd2DmvbaP/SjTteA5zLw39ts+6WUvfwwz743915TlaZfv
wcx7a9+6zTH5/S2Yee/gfIh57+3bTvEFT78NM++Dfej3s69kHt63BwAjxzv5

       "]]}, 
     {GrayLevel[0.5], PointSize[0.002777777777777778], AbsoluteThickness[1.6],
```
