## SupplementaryMaterial for "Feedback Between Coevolution and Epidemiology Can Help or Hinder the Maintenance of Genetic Variation in Host-Parasite Models": Epidemiological_4_3.nb (part 2 of 6)

```
       Opacity[0.2], LineBox[CompressedData["
1:eJxd0VsoQ3EcB/CFCMuTlAckSVM8UGQPvpJSizBvSC4ZcsvDiryQ5mEPq8Um
ktIe5MVl7lHUmGw2m1tkdoaZMdukKS+uO36n+Nbp9Ov8fp/f/5yT3NAlbgrh
8XiC7+vn/jcOjI8Fg8V5jVH2yfzWMyjci2ob9jPIDmYRKy+ZbdO39HwdF1M+
YY+TAetsI9WujAs8U78O7V19du0rA0kweq5m5/cRJwgtW3UxMB0Eg4rm0YDo
mjwL+B0RNR4v9VuRVs+8y23kH3PnYedPuJrddwZjmEAovSLvHIqq1rrTPfIu
0CApmJzdIu8SWv/+uOGcPBvEa4kyj5U8O3wD+R/8Y/IcKMnt6HYaqd8BRVN5
eskm+dewHG1JNnZp/gaBD+VhtZn23cKbpMzRLpPnxIw8Kzpyjjwnwvs0Gwta
8u6QIp3q7lwizwVVT3GVRUfePbef9dwYHNkp6tWT58ZcbP+p2ETeA+JVGrXh
hLxHDBliKkcvyfNgLEPGb7SR94TDWFnCsIW8p3/v64U5r6VaZCTPh7f1UrPa
Sp4fZ7UTry7ufzxDztcL3d/f5wv7rUE3
       "]]}, 
     {GrayLevel[0.5], PointSize[0.002777777777777778], AbsoluteThickness[1.6],
       Opacity[0.2], LineBox[CompressedData["
1:eJxTTMoPSmViYGDQBGIQjQoe2M+aCQb2x+o4/l75fR/KXwnnG4PBZnsvs4Ma
W+DyO+3fn0ztl/t33x5izgF7/T/873r+w9Qftpd/ta7ZHSifBgbH7FHtOwnn
nz0DBvZrnvN61f2BmXfB/rf7kt6ctzD7LsL5EPMv2/Pksse8BvIh+q/Y3yvs
6nvyCWbfNfuTChKvnz6CmXfDftsnvezlj2Hm3bR/sET0z4bvMPNu2+9025El
+hdm3h173UT5x/t/wcy7Z7/EZN1N9b/34e5uqmaVOfEPpv4Bmv8e2ufJ5QZd
+QHT/8j+2rLFRU/+wex7bB/JtvTQkd8w857YR3zYsHE63P4n9g+3FfPv/Q9z
71P7R1A+xLxn9okckQeY4OH93N5tcc3OQ/9h5r1AC98X9jZLC7yOws17ab/2
5Zv5v/7CzHtlPylK+uYJuHmv7acu+C99Fm7eG/spUD7EvDf2NisW8p2Hm/fW
vuCo5QlHuPve2V/kncoXAffve/sdjstq/OHmfbB3Mmfe5QW0HwCR0D0+
       "]]}, 
     {GrayLevel[0.5], PointSize[0.002777777777777778], AbsoluteThickness[1.6],
       Opacity[0.2], LineBox[CompressedData["
1:eJxTTMoPSmViYGDQBGIQjQoe2M+aCQb26/acvvXyx30ofyWcbwwGm+3lXq1r
dv8Hk99pP9HoQ0k2kA8x54A9zDyI+sP2xX+82BuB8mlgcMze6PkEsyN/YPpP
2p8NzX89BSh/9gwY2G+eNS9z2X+YeRfsE9c8T3oHV3/RPtra1Y3pL8w9l+3l
W18H7oDrv2LvZM68y+svzL5r9rUs7dbRf2Hm3YDzIebdtE95mfup7DfMvNv2
BeeXxHT+hZl3x/6jyNG3r+Duv2fPXdDauhvuvgf2Ux1XGnyE24/gQ8x/aP/n
XP2f/f9h+h/Zb0wWsuL4D7Pvsf3tCZfaeOHmPYGbCzEPwYeY99R+eegWGUW4
ec/si+7Y8u38BTPvuf3D+fHSK/7AzHthv0t9um3VD5j7Xtg7HefKnvwe5r6X
9jl73kY7fYOZ98r+g4Xp8aJvMPNe2z8vPlB1/hvMvDf2fNJlfsrw8Hljb7bb
Rjcf7t+39tcmB01/+x1m3jv7a1WGdyzh7ntvf4d7d0nED5h5H+zzpLKv7317
3x4AaaE94A==
       "]]}, 
     {GrayLevel[0.5], PointSize[0.002777777777777778], AbsoluteThickness[1.6],
       Opacity[0.2], LineBox[CompressedData["
1:eJxTTMoPSmViYGDQBGIQjQoe2M+aCQb2qPyV9np/+N/1/L9vbwwGm+2/fGDn
Cvh5Hyq/E64eQh+wD6s/3jwNrv6wvc9fWcc5QH4aGByzn2j0oST7H0z/SfsL
CV96pv25b3/2DBjA+RDzLthbMW3vXPgfpv6ifZerh073P5j5l+F8iP4r9r4F
k7fd/AOz75r91m/Lt674DzPvBpr/btp/PaMvsR7u3tv2O912ZIn+hZl3x/6x
1tRCxt8w8+7Zc1mrLWz+cB9uTu2CfvvDX2DqH9jL7Qg/0PgG5t6H9rEfZboW
PIfpf2SfqrFf3PQFzL7H9pUbAub+fAQz74l9Uq6Vlvs7mHlP7LP3vI12+gYz
76m9p9/nrVXfYOY9sxe+49NU9hNm3nP7hZsOX3n6DWbeC3uutgmsOh9g5r2w
/7cif8McuPte2k+61P5m+XeYea/gfIh5r+F8iHlv7BVe8HZofYSZ9wbuf4h5
b+2VmzfyVX2EmffO/l//ygX672DmvbfPjHI9LfgJZt4He6cVyzf2AOUBteE9
Eg==
       "]]}, 
     {GrayLevel[0.5], PointSize[0.002777777777777778], AbsoluteThickness[1.6],
       Opacity[0.2], LineBox[CompressedData["
1:eJxV0EsoRFEYB/CJFTHeajYjhYysPMoCf4lkkudOWHiFkhQlr5RXWSnkkQWx
oUlJRBYmg/IqwkRjHrjGnTvjmmhGShhzfaf863T6Ot/3O/ee6OqW0jofmUym
8qzf/X8smJn2Bovvl9Whn+a/eglKYaU/78uMZG/WkLoV2T72Tedb0DwFqns9
/ZKjRZezWTvopn4dIsRaw82HGfXeHLBzaf4QO0K4qk404/TEG+TvyWdG38g7
w3pa3L76hfrPkRTZ0hH+SP4Fq6X5S1ZL9+lZLXnXrJa8G/R2d2q1zDNAFuOb
zW2Sd4uhI3nZpIE8E9zzq5kpevIsqP0YERUm6regRjHuH8a+9w5F+iW/WCvN
36OtYFgdfEf3PTBf8jioHFMD8l3yOOirZl1WI3mPsFa4Ngpt5FnRWJ57HPJK
3hMiKt+dGoE8HvaSTeWgnTwe9z2K9WIHeTYsK8ZOGnnyBAQ9zy0kc+TZ0TrQ
IBh58hywuSeutjnyHDjTRcVnsfd8Rt9b3G4G+18R7qb0RJ1I3gsCjAF8gos8
J3Jqeho0nvf6AUqFPbE=
       "]]}, 
     {GrayLevel[0.5], PointSize[0.002777777777777778], AbsoluteThickness[1.6],
       Opacity[0.2], LineBox[CompressedData["
1:eJxTTMoPSmViYGDQBGIQjQoe2M+aCQb270+m9sv9uw/lr7Rft+f0rZc/7tsb
g8Fme9V7E8W+fIDJ77SPr5G/Ev/xvj3EnAP268UX62p9gqk/bH+vsKvvCZCf
BgbH7D2P8M2a8Bmm/6T9Vgu1o17v79ufPQMG9uHyLd7692HmXbA/dFN+edoz
mPqL9nI7wg80voGZf9m+ckPA3J+PYPqv2Fcfawj0vguz75p9j8ndVr3rMPNu
2D/3+m3o/wRm3k37X36Bd9a9g5l3297/2kpO1Wcw8+7YV9hdma3/BmbePfst
vJq5Nz7AzHtgz5vOvzDoPkz9A/vbTOFMWj9g5j+0v3JTdW/QD5j+R/ZOx7my
J7+H2ffYXtnwVc6b1zDzntg/qpXcGvAGZt4Te/m23crn4eH91P7oTtegPS9h
5j2zb/isdsj2Gcy853A+xLwX9guf/sztewUz74V9zEeZrgXPYea9tG/iq5Nc
AY+fV/YuwvJGe77CzHttL3LJ6ZjpD5h5b+ynyvjnyH+GmffGXrovgO/be5h5
b+1/uy/pzXkLM+8dnA8x7729bOL6cyWvYOZ9sG+6O+fxRSAfADU1Qcc=
       "]]}, 
     {GrayLevel[0.5], PointSize[0.002777777777777778], AbsoluteThickness[1.6],
       Opacity[0.2], LineBox[CompressedData["
1:eJxVz1koRGEYBuAJIbmQNcqWJcaFC0WGvCIpabLcuKAJkZIsF1JkQpQbmbJk
5sLQJFISSrbspJDlWKYZzjBjH2NJ2Zcxx3fKW6fT2/9/z9fvn1eaUWAlEAhC
zd/v/390kHdZgtVa+0/mnf3rA3CICe5puGcRYckoVM9MnvMHnU8g6Fjm/mQ+
55w5SGp8GckD3V+EdFlqlL6yKLRkBY0x6srKL5pfQ8VHil2duW+sWwKR1Xhz
zzd5W4i4aI1c4vdtoz7eS2m4In8XIYmbjuN3NM9AJbedDX+iffsQ2Axme76Q
dwh7k1uZH/8+NRKjrCdTPsnTYIwdnkl6JE+L3BKRMNlE3jHexOnaIRN5OkxJ
xM/ad7qvQ9iUeETxSv4JquIYRbiR5k9xYNMhDDmifXo0ueSsFB2SZ4DCNScw
Tk2eAbV7/Q7lc+SdwQknHjPz5J2j8yvJ7XuBvAu0FKQJU6fJu0T3kCi/rY+8
S2h2RJr9DvKu+M5513znvBvo9VofWS95Rr5znhHFMmVfwhh5t/B2j86sVpJn
QpbKMfZITt4d3znvHgGdt35oZ/EDYus82A==
       "]]}, 
     {GrayLevel[0.5], PointSize[0.002777777777777778], AbsoluteThickness[1.6],
       Opacity[0.2], LineBox[CompressedData["
1:eJxTTMoPSmViYGDQBGIQjQoe2M+aCQb2mzYsPt36/z6Uv9L+WB3H3yu/79sb
g8Fme+33m8qs/sHkd9qb7hQrnQxUDzHngH1Y/fHmaf9h6g/D+WlgcMwe1b6T
9r9nmH+eB5Q/ewYM4PIQ+gKa+ov2GyQF2JbAzb9sfzY0//WUfzD9V+wT1zxP
evcHZt81+y3flm9dAXffDXufG8d/rIe7/6b9Y62phYxw/92G8yHm3bE/cjdi
o9cPmHn37CeGG/7h+Hof7q5alnbr6L8w9Q/sazLW8Pd+hZn/0D7lZe6nst8w
/Y/sI2b3nZoIt++xfcH5JTGdf2HmPbH/KHL07Su4f56g+f+pffr3xeJ//8HM
e2a/aNPhK0+/wcx7bp/mrXhY4jvMvBf2fg63G1y/wMxD8CHmvbSPv37Xk+0t
zLxX9n/7Vy7Qfwcz77X9Ks6m6clPYea9sc+Mcj0t+Alm3hv7wF2Pc0ufwcx7
a2/SsN2h6RHMvHf2j2oltwa8gZn33v5cq7vO0s8w8z7YX5zD+cz0w317AI05
PRs=
       "]]}, 
     {GrayLevel[0.5], PointSize[0.002777777777777778], AbsoluteThickness[1.6],
       Opacity[0.2], LineBox[CompressedData["
1:eJxTTMoPSmViYGDQBGIQjQoe2M+aCQb28Tf4fzX+vw/lr7R/fzK1X+7ffXtj
MNhsH3aKxWfzD5j8Tvsl368kCf25bw8x54D9lw/sXAE/YeoP2wuJ7WVIBcqn
gcEx+wsJX3qm/YHpP2l/6qO2LMuv+/Znz4CBvSPLKzebzzDzLtgn8KtWJT6B
qb8I50PMv2yv4XyOZ/t7mP4rEH0PYPZds48t4q5hew4z74b9jscTal0fwcy7
ab/tk1728scw827bb/q4LZ/zJsy8O/bJklO4hN/DzLtn739tJafqM5h5D+zb
TvEFT78NU//AvnnKEZfKYzDzH9o3zeK62HYepv+R/XmRVtnJF2D2Pbb39JLf
NP8ezLwn9p+Va6/z3IKZ98T+00WleZVnYeY9tc9a0+jTcg5m3jN7Jl638xkn
YeY9t5folVtVchFm3gv7WR9kZydcgpn3wn6jfN+frJsw817aJ4pqGZQchJn3
yl5a+EiA91qYea/t38pPNNu0FWbeGzgfYt4bexutcp3Je2HmvbVPWdKxsmgH
zLx39vOXf+0+cQZm3nt7qTJmeYUbMPM+2BuVGC9YfeW+PQCFqjN4
       "]]}, 
     {GrayLevel[0.5], PointSize[0.002777777777777778], AbsoluteThickness[1.6],
       Opacity[0.2], LineBox[CompressedData["
1:eJxdzVsow3EUB/BhRR6UPJFLUsqlZFsRD18vUkiSJEpRlEzyMiWk/7+khFwi
InfxQpuQQu5ytywx4z9zn81mLeY2l81Z8a1fv07nnM8JzCtJy3fm8Xgh3+/n
/xs1OjtswXqV24fijfutR9EmcDoIt3IQ2jKB7tPGHLOjP4Ox2S3lnYWD3Vlw
9O3zywgzyCQx3/sFtqwhQDvGJlhpfwNKZtsv4p3DzrYtuPFXlXZ8krePzccw
P/4rzcsRzTS385/JP0BKV3aU8oH2FZiMDl5NNNC9Q8y7mpiMM/KOoJ9xjQ8w
knfsqO3eCdxjg/tYI3kqrJxmShMt5J2h35zbumclT+347fNqFIlGmqc+yT+H
qdizbuiD9jXwUiUzkhe6d4E+2bLi6om8y3/3L+ETld6zpyfvCm8Jg/ViPXnX
CGKlHuWP5N2gMCt+y9NE3i3iWLkwy0TeLURLNQLLNXl3EFVPxzEa8rQIitSK
dffk3UNT6T2ZqiNPh4pxebkHR54ODUVNvcNL5OkRG1oW3jJH3gMkFY0u8nny
DMjzTaoVLJJnxFQLAgd2OXwBIMw+xg==
       "]]}, 
     {GrayLevel[0.5], PointSize[0.002777777777777778], AbsoluteThickness[1.6],
       Opacity[0.2], LineBox[CompressedData["
1:eJxV0Fsog2EYB/CRxK24UCRXjktIGdM/F4i4cbUbOYQoYrnRqJVyx5U2ceHG
KYlkUuSwcliGTJvDDJ+Z05jTjLZvs5nN85anvr7+vc/ze3ufxLq2yoZQgUCQ
4v9+///rCsNDgcL/PIXZld0zq5NDdqBULAfPl9BTnSE6eOL+5tSQb8ltchf1
b6Clrety/pNDY6C2UaxV62dcNL+DmJd6k9Gf9/cCha63VnXvF3k6aN/T4sN4
6j+EanikecJHvh5RX4/lk16aN0BYm2BZ5+m+Y0TPlphlDvJOcZ2qkIa4yTNi
OWmwQMbeZ8ICN7daZCfvHK6y3UKDlbxLxCpGlVoDx/a0ctQkWTNT/xVOwpSp
yRfkm5E/Xj23ekTz1+w8eJ8FpjTrdKSFvBu4S8b6W57JuwGcOqHPQd4tOtyK
QhHb5x000jiN1EPePXQ1jj6lh7wHloPeA8Qfd1EGtk8rlFkh+nQveY/IHfe4
c7zkPaGifWDRyDwbqjo3K/N85NmQVCqu72b7fEYE78wu95H3Ai58yF7wTd4r
NLxOksCT94ZjWea5yJ9/AAgLSqM=
       "]]}, 
     {GrayLevel[0.5], PointSize[0.002777777777777778], AbsoluteThickness[1.6],
       Opacity[0.2], LineBox[CompressedData["
1:eJxTTMoPSmViYGDQBGIQjQoe2M+aCQb2mzYsPt36/z6Uv9IeJm8MBpvtUdXv
tJd7ta7Z/d99qPgBNPWH4fw0MDhmb7pTrHQy3PyTcPmzZ8DAnrOKeZHXH5h5
F+zrj9a/qf8JU3/RXlBsL0MqUB5i/mV7dpH862uBfIj+K/Zdrh463UD3QOy7
Zn82NP/1FLj7bthvFU/fW/kdZt5N+60Wake93sPMu22/ZBbbfv0vMPPu2Iuu
c39Y9QVm3j37lTMLzX2+3oe7+/RUi/QjL2DqH9j/9DrteOUlzPyH9k6Mal/1
P8P0P7J/U2d5txhu32P764mGLcxfYOY9sd/Cq5l74wPMvCf2ys0b+ao+wsx7
as/r417V8Atm3jN7m8/PhK78gpn33H7BwrM1At9g5r2wb1z3bTf7b5h5L+zl
ofEFMe+l/fKVArk//sDMe2Vvo8ayx/83zLzX9govHp83+Asz7419q/XNsrJ/
MPPe2F8827AuCB6fb+0Lc6Jv7PoNM++d/R8hrr7afzDz3sP5EPM+wPkAG9gw
Kw==
       "]]}, 
     {GrayLevel[0.5], PointSize[0.002777777777777778], AbsoluteThickness[1.6],
       Opacity[0.2], LineBox[CompressedData["
1:eJxV0FsoQ3EcB/A1ksQD5cEDksilCOXB8C3SSpLkQRISSpHsYavJ/Ra5RRRR
SG7Jg7uHuaSU+10W7TDDzGE2xEGYze+Ub53+/fr9fp//OccjsyAxWygQCHxN
z+/5P+fo6jQHy3OSwrpv5q8eAfVDzJlEwKoquoXvz8NNN14p/mL+5pYQ8Vku
TDLVlvkV2Mqt+mM/GeSYs4oMg/tH+hftr2HsxiG2xNTf2jSHry3eLqpFSqmU
n9+D80PWqZIj/wC7Gc8NHfz+IdYN/q7W73TfMVSF9U0aI3knuE59mYm/JU+J
vsGoqYsn8k7hE71tP6sn7wwDXTaLgc/kqWAn8u6rfGT4//IhHmjMu6f5c0hs
g52MBvIvsFOuEH6/0b4aioWemg4j3XeJ5nZRmA9HngZOZ3EVUo48DRShRcOL
HHlXSAuXSdQcedf891q8G7Tu17JDr+RpLecbeVrYx4nlZe/k3SI3JWbD0Uie
DlWlJfm9/Pvdof94XB6pJ4+FZ5Auj70jj4W62GU6gSXvHqMubZu5WvIe4Lgc
6DzBkqeHa7JX99YReY+QGZr99jYY/ADl6z6Q
       "]]}, 
     {GrayLevel[0.5], PointSize[0.002777777777777778], AbsoluteThickness[1.6],
       Opacity[0.2], LineBox[CompressedData["
1:eJxTTMoPSmViYGDQBGIQjQoe2M+aCQb270+m9sv9uw/lr7SfZsR4WQfINwaD
zfZ6f/jf9fyHye+Ey0PMOQCXh6g/bC/3al2zO1A+DQyO2dcfrX9T/xOm/6R9
zp630U7f7tufPQMG9uwi+dfX/oGZd8HeMnzv2uBfMPUX7UWn3eZeCzf/sv1O
tx1Zon9h+q/YN1WzypyA23fNXmv1zrNb/sPMuwHnQ8y7aQ/zP8S82/bZJism
bfsPM+8OXB5i3j37m9McevbBzXtgP9/X9d0muP0P7P+eq/+zH27+Q3v1ZRKO
T/7C3PPI3kji9QJxuPsf23+X7Gk+Bjfvif2SOT82HYfb/8R+UpT0zRNw857a
n+35vkIS7r9n9rsYpNeofYaZ99zet2Dytpvw8Hth72L94gXPT5h5L+y/fGDn
CoCH/0v7Q6LPFdjh7ntlf5F3Kl8EPL5f2/NJl/kp/4WZ98Z+vfhiXa1PMPPe
2Lsk12aseQ8z7629yCWnY6Y/YOa9s597tz/uy2+Yee/tLx5p58mHm/fB/g73
7pIIoHoAgCk+mw==
       "]]}, 
     {GrayLevel[0.5], PointSize[0.002777777777777778], AbsoluteThickness[1.6],
       Opacity[0.2], LineBox[CompressedData["
1:eJxV0lsog2EYB/BlRe0WuXAhLiYlCpHQX+orJMeUC4dSmJByQZQ2c7iglJKG
Uq6cb2hORUNTRA5znrYxp9kcMsfW9pl9nrf2r7evp/f9fk/vIbS8Pr/CRyQS
RbjH39c7JgwNegKdJC6g9t34X09AkiQdbX81ItaTOVYL80tQlkUn7lmNEBwN
5Fq5Tf5D6zfAbWt0M+660pNNePfbgkOVYB/hjdjd8QTdXHpkj4u8fbQFt+am
flG/A6g/x9TjPPk6qHxLrJPs/yOEdFrzFl3U7wR+SPye5ck7Q1qCeDnTSd45
mxc8PTSnlvAaJ3mXKBru3e5zkGdgNe1jtSBgYcpB603IyLarWz7Jv4L/ZZay
ke3/GqXJTQ3X7HzMyEnVK7h38m6gDqpaaf4i7waKteryTnYft7gv/pjPtpB3
h2ZZiPT4grx7KIckB1175D1gwMUF8uvkPcCQpGqq1JJnQUfY9DCnI+8R829R
NWNm8qysFjwbu3/Bs0G8zF9on8h7gsIuXU+5I+8Zo7c/db2P5L0gpv9QH28g
7xV8nyy00P1+fgGa2kF2
       "]]}, 
     {GrayLevel[0.5], PointSize[0.002777777777777778], AbsoluteThickness[1.6],
       Opacity[0.2], LineBox[CompressedData["
1:eJxTTMoPSmViYGDQBGIQjQoe2M+aCQb2qPyV9vrH7jlP+H/f3hgMNttrv99U
ZvXvPlR+p726mEV+2tf7UH0H7LNZ6uX+fIWpP2yfs+dttNO3+/ZpYHDMXvRd
yu2bP2H6T9obP59gduTPffuzZ8DAPtra1Y3pL8y8C/Yi69wfVn2Bqb9ov6ml
tuf/K5j5l+0P3ZRfnvYMpv+KfcxHma4Fz2H2XbMv4jAS+vQRZt4N+/6p1lYa
cPtv2u8LFtm++jfMvNv2kWxLDx35DTPvDpwPMe+e/e54v+93ft+Hh9Pfc/V/
9v+HqX9g/wfKh5j/0P6lW92D/X9h+h/Zx9mUFz36CbPvsf2RPs8XCn9g5j2x
n3Sp/c3y7zDznthLd667kfQLZt5Te14f96qGXzDzntmf6fm+QvIfzLzn9o/m
x0uvgJv3wl5u+QsPPbj7XthPM2K8rAOPv5f2mQbnDxz9ATPvlX3jum+72eHh
8dp+7Z7Tt17+gJn3xj624kiQFdy8N/Y2KxbynYf796395w/sXAE/Yea9s+eT
LvNT/gsz7z2cDzHvg/19tpmfbIF8ACyCQ3c=
       "]]}, 
     {GrayLevel[0.5], PointSize[0.002777777777777778], AbsoluteThickness[1.6],
       Opacity[0.2], LineBox[CompressedData["
1:eJxTTMoPSmViYGDQBGIQjQoe2M+aCQb2mzYsPt36/z6Uv9L+MpeJSM6X+/bG
YLDZ/qQL/8SfL2HyO+3bMrx0+D7ct4eYc8Cey1ptYfMHmPrD9pxVzIu8/ty3
TwODY/YTjT6UZP+D6T9pD7P/7BkwsLdi2t658D/MvAv2HEsYvebB1V+0F/r2
ymf5P5j5l+11E+Uf7/91H6r/iv0Sk3U31f/C7Ltm/0hraiHjb5h5N+wnhhv+
4fgKM++mfa7A1ybHjzDzbtu33T3AzvENZt4d+7375rZN+wQz7x5cHuZuD7/P
W6vg6h/Yq9cVPNn3Gmb+Q/vCixtPuDyH6X9k7+dwu8EVHp6P4XyIeU/sn8V8
3eb3EmbeE/vVrha6V57AzHtqL3O8UOb4R5h5z+z/hNr0FX6Fmffc/lWwutqK
rzDzXtjbfH4mdAUePi/sH86Pl17xB2beS/uKOYuUd8Lj55V9psH5A0d/wMx7
bb+rNvWr3k+YeW/snxcfqDoP9+8beyvvuXd/f4OZ99b+VW7m54DvMPPe2W8V
T99b+R1m3ns4H2LeBzgfAFC8QCw=
       "]]}, 
     {GrayLevel[0.5], PointSize[0.002777777777777778], AbsoluteThickness[1.6],
       Opacity[0.2], LineBox[CompressedData["
1:eJxTTMoPSmViYGDQBGIQjQoe2M+aCQb2x+o4/l75fR/KX2m/ds/pWy9/3Lc3
BoPN9reazsjq/4HJ77SPrZG/Ev/xvj3EnAP2G8QX62p9gqk/bH+vsKvvCZCf
BgbH4HyI/pP2jiyv3Gw+37c/ewYM7D2O8M2a8Blm3gV7DedzPNvfw9RfhPMh
5l+2T1zzPOndH5j+K/Z6ifKP9/+C2XfNnnFFocaz7zDzbtiLrnN/WPUFZt5N
+yN3IzZ6wf13257jnWiBwm+YeXfsncyZd3n9hZl3z775Unug3W+YeQ/slXzL
F57+ClP/wD57z9top28w8x/C+RD9j+B8iH2P7fcFi2xfDTfvCZwPMe8JmnlP
7T9/YOcK+Akz75n9Al/Xd5v+wsx7bj/nbn/cF7h5L+DuhJiH4EPMe2nvtrhm
56H/MPNeweUh5r2G8yH0G/simeOFMv9h7nuDZt5bOB9i3jt73ZeF4mf+w9z3
Hs28D/byi79JnAPKAwAdPS4b
       "]]}, 
     {GrayLevel[0.5], PointSize[0.002777777777777778], AbsoluteThickness[1.6],
       Opacity[0.2], LineBox[CompressedData["
1:eJxTTMoPSmViYGDQBGIQjQoe2M+aCQb2YadYfDb/uA/lr7Sfe7c/7svv+/bG
YLDZ/sJheQ2HpzD5nfbvdugcv3Xhvj3EnAP2u+N6tq04AVN/2L727+b+d/vv
26eBwTH7Jv+rlYt3wPSftG/I8Rdo3HXf/uwZMLB/t2jZDtZumHkX7A2D7O6w
VcDUX7QXW+CjJFsAM/+y/bX2Y78uRMD0X7E/9GM5zx4fmH3X7I3XNro8D4CZ
d8P+2LHb+1RTYObdtC+N4CjZngwz77Z9jHDEqgUlMPPuwM2HmHcPYo4FzLwH
9nuDfrjXcsLUI/gQ8x/aS8qWLXO+dA+q/5H9jcZitynf7kHte2w/94SIwRx2
mHlP7A+tWOLnIAwz74n97ct7ju2Ug5n3FM6HmPfMXnXv8pZX4jD3P7c/XigD
RDDzXthPTTP/VcUDM++F/a9n2oY7tGHmvbTf8vDzcRlVmHmv7FsCT/9xkoKZ
99r+tOnaXkkWmHlv7CdMVFp26uE9qHlv7PvX37oWueYe1Ly39g+9clTcF8D8
+87+YoS81OvDMP++t3dryeh7swwajgwf7Bffd39uMvuePQDqnjgk
       "]]}, 
     {GrayLevel[0.5], PointSize[0.002777777777777778], AbsoluteThickness[1.6],
       Opacity[0.2], LineBox[CompressedData["
1:eJxTTMoPSmViYGDQBGIQjQoe2M+aCQb204wYL+v8uw/lr7TXP3bPecL/+/bG
YLDZ3nSnWOnk/zD5nfacVcyLvP7ct4eYcwDOh6g/bA8zPw0Mjtmj2nfS3ppp
e+dCoHlnz4CBvUXTpOks32HmXbDf8m351hVw+y7ae984/mP9P5j5l+13eKXG
HPgH03/FvrkyVHAjUD3Evmv2C78kTjn/D2beDXut1TvPboGbdxPOh5h32/7g
9Zfq2X9h5t2xj5jdd2rib5h59+yF7vg0lf28D/eH9m6/TbN/wtQ/sF+06fCV
p99g5j+0T/NWPCzxHab/kb1Z41Iur+8w+x7bn0xY0xwHD78n9kvm/Nh0HB4e
T+wnRUnfPAF371P778+vs2nB/ffMPu2ovNe7XzDznts3rvu2m/03zLwX9j4F
k7fd/AMz74X9w9yTuRa/Yea9tOeTLvNT/gsz75X9DsdlNf7w8Hht72cedSr0
P8y8N/aNlSqTr8Hd9wYtPt/ahyQZ+F6Hu+8dnA8x7z2cD9H3Aa4fANYFOE4=

       "]]}, 
     {GrayLevel[0.5], PointSize[0.002777777777777778], AbsoluteThickness[1.6],
       Opacity[0.2], LineBox[CompressedData["
1:eJxdz1sog2EYB/A5l1Nx4QI5XCCnFKFQf1FEjivut3Ah5VAmRQ5r4k6RQi4o
okWMZEa2lOUU2pIvsjluzkRmNpvZPF/x1Nfb0/c8v/f/hvNruZXOHA4n2vb9
nH9Li6FBe0Gx1FDfY9X89lOIfZII0iwaJNlrHuMGNd/fTP+laJqU+YYYNXA4
ciRLAxr7rDS/jvI2pXDA1lfZawM5W3LVtJH2NyFKZwQCm7+7Yy9QHse5j46g
1pJMA80fYHQia+HslXwVco/ESSOftK9GPC/0Yu2T7jtEqOiudMlC+Y4gbC7z
m2PfxyA71WU5/4u8Y4y+8fr32DwnbB6Hd/ovnxb8GuZBaqV5LfxPCjoF7PvO
2N6xf45YWZFk2Ej3XWBMsq6+eqd8l0jpGPfMN5B3Ca+uXre4Z/KukLmyLd7V
kXeNML1Pd8wLeToEK+uDlS/k6aFmIla5H+TpMZDopIqzkHeDBLm7eNNM3i3a
Z95lHiby7uA9q6hOtJJ3j8K6vkXGTN49Qm5nhLms94CMSNeVYhN5j+BHVvKq
WO8JUXkZFS0m8p6x1xw4NGHrvwEaaDhq
       "]]}, 
     {GrayLevel[0.5], PointSize[0.002777777777777778], AbsoluteThickness[1.6],
       Opacity[0.2], LineBox[CompressedData["
1:eJxd0Vsog2EYB/BxISFJORQNuRBKmZKI/4VDklK7IeWQHEotrhahlfrcsbmQ
nGpFyYUaciGpYZRTaMshh81xw/iI2dhnH8bzFv96e3t7n+f39PbG1TTJ63wl
Ekni1/re/8aCwQFvMK0b3eBE8+95AvxanVrqMSPNmxl0aNVYfqH7OaSsnuZq
vup/HD2S+WllJqtfRnf5ojbcYUa9N6tICM9oqndQ/xpUKyq76s2MrU1vkL+u
N06+kbeDtkeFnnul+l3IrJp0g0C+EYWG4EHNM/WbMBvRsNDqpHl7sIyFCTon
eQcwnJRNFbnIO0Rvaarg7yDvCAqpQm5ykXeMsqGe9V43eacIbOa4efZeC/h+
Y7bTQ/UWdMbV+gQK5J+hYLR9bkmk/nNEbztG+A+adwFZ5J02gnmXzP3xLuG0
7vslsf+4gnTcVpjCvGsE6RYbZSJ5VvRpxagt5tn+eTZUtBjkmcy7QWNSXlQO
824RO9JlLWH/d4fqpxh3lYc8O/zfXWnFIr3XDi7rUKn0kHePkPjIAhPzHiCE
BvR0MI/H8Im68sVN3iM7fwI3R0F/
       "]]}, 
     {GrayLevel[0.5], PointSize[0.002777777777777778], AbsoluteThickness[1.6],
       Opacity[0.2], LineBox[CompressedData["
1:eJxTTMoPSmViYGDQBGIQjQoe2M+aCQb2x+o4/l75fR/KX2lfu6Df/vCX+/bG
YLAZzofI77QvX7GbT+7nfXuIOQfss/Or7236ClN/2F7meKHM8Y/37dPA4Jh9
9YfcA63fYPpP2muJKW7U+XXf/uwZMLCHuQdCX7DnXMLoNe8fTP1F+y3flm9d
8R9m/mV70Wm3udf+h+m/Ys9ub/lj03+Yfdfsa1naraP/wtx3w/5c416m/z9g
5t203xcssn31b5h5t+2z97yNdvoGM++O/b3Crr4nn2Dm3bOPZFt66Mjv+2ju
fABVj+BDzH9o77a4ZuchuHse2X+X7Gk+Bnf/Y3tjCdvFqv9h5j2B8yHmPbH/
nRLy7eR/mHuf2tf8/8d1Gm7eM3ueDQezjODmPbfXe1kofgZu3gs0972wn7Lg
v/RZuHkv4fIQ817B+RDzXtvXHJ147CLcvDf2HL9+GPvA3ffG/uXts2WX4ea9
td/huKzGH+6+d/bXvm/c+hAevu/tj/+6ECH/C2beB/trVYZ3LIF8ABygNos=

       "]]}, 
     {GrayLevel[0.5], PointSize[0.002777777777777778], AbsoluteThickness[1.6],
       Opacity[0.2], LineBox[CompressedData["
1:eJxV0Fsog2EYB/BZrmSUU8mhXDlkN6a2m/m7cLihJBciijIKrQ8XEkK5o1A+
hxBxIwq5mqRFMafZ2sxk8w1jzoeYCW1m80z719fbv+95fm+9CZXywio+j8dL
dn+/p38sGB3xBP59FsuL07vdLg4iT5bBpgXoUp3c338FdEHpEXVv3N+eEjMO
fWXYN81v+LrMk00kRknkMjvtb0P63ckvcnv7e57AFm9iRlzkafA1LH6dcNG8
FpKugaFAB/k6dMS0FWQ6aF+PuIoFddMt3WdAe2uLUnlJnhGPnRnOYB15x8gT
1zPWXfJO0FtVkJK3Sp4Jdmf/QamavFO8Ty1lpBs43ztF1q5HMyqat4Btzi3R
bJB/hujBaXZHT/vnWD2sKV47o/suwGiXVFk28qwwBLIpSWbyrLhQ5Tb2HJF3
ie7wss0aI3lXcCjy1ayWPBsOy8fsV2byrn3zXu+/e70bCKpDpwo58m4xny0R
6q3k3SFui4nduiHv3te93j1if/sLeQ/IMc6Jxj/Je0SDSRqi+CTvCSuJQ9KW
D/KeIbAI+ybd/QeN6z0+
       "]]}, 
     {GrayLevel[0.5], PointSize[0.002777777777777778], AbsoluteThickness[1.6],
       Opacity[0.2], LineBox[CompressedData["
1:eJxTTMoPSmViYGDQBGIQjQoe2M+aCQb2qPyV9gd3FBV2/r9vbwwGm+21328q
s/p3Hyq/017v2D3nCUB5iL4D9qY7xUonw9UfhpuXBgbH0Mw/af9c7k7hTKD6
s2fAAM6HqLuApv6ifav1zbKyfzDzL8PlIfqvoNl3zd6KaXvnQrh5N+yNn08w
O/IH5v6b9goT2DQqf8HMu22fsOZ50rs/MPfcsd/6bfnWFUD9EPPu2Qt9e+Wz
/N99uD2o9j9Ac+9De9Fpt7nXwvU/sv92Rl9iPTx8Htvv8EqNOQA374m9sznz
Lq+/MPuf2J9v3Mv0/wfMvU/t2+4eYOf4BjPvmX2y5BQu4fcw857D+RDzXth7
+H3eWvUNZt4L+9Iy+6qL72HmvbT3v7aSU/UZzLxX9hV2V2brv4GZ99q+8OLG
Ey7PYea9sXfYc3r12ecw897Yb+HVzL3xAWbeW/v6g5lJrV9g5r2zv6PE4OoC
D9/39scb93qxwv37wb5I5nihDDA8AKB3J2c=
       "]]}, 
     {GrayLevel[0.5], PointSize[0.002777777777777778], AbsoluteThickness[1.6],
       Opacity[0.2], LineBox[CompressedData["
1:eJxTTMoPSmViYGDQBGIQjQoe2M+aCQb2XmYHNbb8vg/lr7QvdfzzSODLfXtj
MNhsf5nLRCTnC0x+J5wPMeeAveNxruzJ72HqD9tHagobnH103z4NDI7Z1y7o
tz8M13/Svjfq4AKxr/ftz54BA3t1MYv8tK8w8y7Y1x+tf1P/E6b+or2g2F6G
1D8w8y/b/55h/nnef5j+K/Zdrh463f9g9l2zh/kPQt+wT1jzPOndH5h5N+Hy
EPNu2wt9e+Wz/B/MvDtwPsS8e/bR1q5uTH/vo5n7AKr+gf1jramFjPDwe2i/
wys15gBc/yP75kvtgXa/Ye5/DOdDzHliX8RhJPTpI8z+J/Y/vU47XnkJM++p
vXixhX3oK5h5z+zTuO0tPj6Bmffc/lLBRt+YBzDzXsD5EPNe2Jf6tHsJPISZ
9xLOh5j3Cs6HmPfavu0UX/D02zDz3thX2F2Zrf8GZt4be08v+U3z78HMe2s/
c+H/M62XYea9s6/MkFe7egtm3nt7k4btDk2PYOZ9sN//zqhq99379gAx3jBG

       "]]}, 
     {GrayLevel[0.5], PointSize[0.002777777777777778], AbsoluteThickness[1.6],
       Opacity[0.2], LineBox[CompressedData["
1:eJxTTMoPSmViYGDQBGIQjQoe2M+aCQb2qPyV9gd3FBV2/r9vbwwGm9Hkd9rr
H7vnPAEoDxE/YM9ZxbzI6w9M/WH753J3CmcC5dPA4Bia/pP2Pn9lHecA5c+e
AQO4PIS+gKb+IpwPMf8ynA/Rf8WeYwmj17x/MPuuwfkQdTfst35bvnUF0D6I
eTftRafd5l4L999t++bKUMGNcPfcsf8nmKkc/Rtm3j379rsH2Dm+3YfbGzG7
79TE3zD1D+DyEPMf2u8LFtm+Gq7/kX2y5BQu4fcw+x7bl/q0ewk8hJn3xF69
ruDJvtcw857Yc1mrLWz+ADPvqf2/Ffkb5ryBmfcMzoeY99z+lvbL1ZyPYea9
sPf0kt80/x7MvBcQ8Qcw817ar3G10L3yBGbeKzgfYt5re6cVyzf2vIOZ98b+
17NzUne/wsxD8CHmvbX/e+7h7afvYea9szc56Hsr7TPMvPdw/0DM+2C/szb1
q97P+/YANf8pyQ==
       "]]}, 
     {GrayLevel[0.5], PointSize[0.002777777777777778], AbsoluteThickness[1.6],
       Opacity[0.2], LineBox[CompressedData["
1:eJxTTMoPSmViYGDQBGIQjQoe2M+aCQb2B3cUFXb+vw/lr7SHyRuDwWZ7VPU7
7bXfbyqz+ncfKn7AXl3MIj/t632o+sP2OfnV9zYB+WlgcAzOh+g/aV9/tP5N
/c/79mfPgIG9kNhehtQ/MPMu2K95zutV9wem/qJ90R8v9sZ/MPMv258LzX89
5R9M/xX7Ld+Wb13xH2bfNfvENc+T3sHNu2EvOu0291q4/27a7/BKjTkAN++2
/aIviVPOw827Y9/gcuvEtX8w8+7Zp7zM/VT2+z48HJwY1b7qf4apf2C/16x6
xf6fMPMf2m9MFrLigLvnEVp4PobzIfQTe44q5kVef2DmPYGI/4CZ99ReunPd
jaRfMPOe2bvfWG089xfM/c/tbT4/E7ryC+a+F/YVcxYp74Sb98J+wcKzNQLf
YOa9tP/17JzUXXj8vILLQ8x7bb+LQXqN2meYeW/sTQ/63kqD+/eNvYv1ixc8
cP++td9Vm/pV7yfMvHf2Xz6wcwX8hJn33l5+vpxBwU+YeR/s5V88Pm/w9749
AMkANyM=
       "]]}, 
     {GrayLevel[0.5], PointSize[0.002777777777777778], AbsoluteThickness[1.6],
       Opacity[0.2], LineBox[CompressedData["
1:eJxVz2kow3EYB/CRyJErL6QQ5VaEF5r0lYgklhdSc2deoFbIFW80RyLHC1e8
kKSVqClHzighm2PINX/HZsxmZCTHwuZZ+davX0+/5/k8/bzy+Wk8cxaLFfBz
fu//uUB/nyHQbvDaPfTMXy2E1CbCpUTHINyQSVNtfJ/FgKw9W/fBwOgsI0gr
qmDrqX8VJ/Vb7iGfDAoNWcP/fRvIffL8yPnpF28ZguJ5DTf2lbwdKDNfplLu
aN8uch18avLk5EvhnjchKVfR/D40s1bxno+07xBZpba1lkryjjBcuCYLPSDv
GC/6zm2uhLxTME6Hiool8s6Q2n3uy58m7xzWsa52RSuM6R+T8uDN/iHqv0Dk
NdtxboT8S/irewX2KzR/hTYeJzB5nvZdQzaar6qeIk+O0JkuP7aIPDnihAUW
6R3kKUy10btB/GDWXlADeUp4N9kUONeSdwuFd7NgsZS8WyRc1riMJ5B3hzJx
n9trDHkqvI+ORYtDyLuHU8uXSMclT42O1cZBaSJ5akg4SfzTKvI0mMlw1ozX
kfeAKLN1iVsreVo8h72dcHrIe0SlYIEtFTL4BqDyNdM=
       "]]}, 
     {GrayLevel[0.5], PointSize[0.002777777777777778], AbsoluteThickness[1.6],
       Opacity[0.2], LineBox[CompressedData["
1:eJxTTMoPSmViYGDQBGIQjQoe2M+aCQb2mzcsPt36/z6Uv9J+7t3+uC+/79sb
g8Fm+3V7Tt96+QMmv9M+rP548zSgeog5B+xh5kHUH4bz08DgmP0GSQG2JXDz
T8Llz54BA/st35ZvXQE37wKcD1F/Ec38y2j6r9g/0ppayAh0L8S+a/asTjGB
Tz7AzLsB50PMu2kf81Gma8FzmP9u2/92X9Kb8/Y+1Lw79om5Vlru72Dm3bP/
6XXa8crL+wh/cdtbfHwCU//AftPHbfmcN2HmP7Rvujvn8cVXMP2P7GvnlYXs
/wyz7zGcDzHvib1Z41Iur+8w857Y1yzotz/8BWbeUzgfYt4z+9tM4UxaP2Dm
Pbe/clN1b9APmHkv7HcxSK9R+wwz74X9n3MPbz99DzPvpf0HC9PjRd9g5r2y
bzX+eGbhN5h5r+0PiT5XYP8LM++NfZJaamLab5h5b+zl58sZFPyEmffW/lVu
5ueA7zDz3sH5EPPe25+vlJq17DfMvA/2D9hmfrIFmg8AXS43yw==
       "]]}, 
     {GrayLevel[0.5], PointSize[0.002777777777777778], AbsoluteThickness[1.6],
       Opacity[0.2], LineBox[CompressedData["
1:eJxTTMoPSmViYGDQBGIQjQoe2M+aCQb204wYL+v8uw/lr7TvjTq4QOzrfXtj
MNhsr3pvotiXDzD5nfY5+dX3NgHlIeYcsHc7deDy2p8w9Yft1zzn9ar7c98+
DQyO2Yu+S7l98ydM/0n7Ux+1ZVl+3bc/ewYM7Beb3y869g1m3gV7i6ZJ01m+
w9RftN8qnr638jvM/Mv2Gs7neLa/h+m/AtH3AGbfNXtWp5jAJx9g5t2wb7nU
Hmj3G2beTfvIqtl77v6DmXfbHhYeEPPu2L9WPuW+4z/MvHtweRi9O97v+53f
MPsf2DcppjBy/4GZ/9BeYuOlLSq/YPof2U+61P5mOdz9j+3/hNr0FcLD74n9
1Zuqe4N+wMx7Yt9SX5e74BPMvKf2jse5sie/h5n3zF7Z8FXOm9cw857br5Kc
fCbzBcy8F/Y7+Xes2HAfZt4L+2Ocs69r3oKZ99K+ILIvZ+Y1mHmv7KMnybXF
X4eZ99peuoxZXuEGzLw39irx1mI1D2HmvbE/mBUgXPgOZt5b+zurov5lfoKZ
986+ka9OcsUnmHnv7ctefvii+BRm3gf7q9lt163u3LcHAILhORU=
       "]]}, 
     {GrayLevel[0.5], PointSize[0.002777777777777778], AbsoluteThickness[1.6],
       Opacity[0.2], LineBox[CompressedData["
1:eJxV0Fsow3EUB/CFB5dCUXJPIZRbvBC+RV7wZJLkwSbzILmNcnnhAQ+U2tAW
D27hQdbkLpTbNnPZaKaN/zA2t02KlJXLOORbv36dX+d8Tv1CuJW5pQ4sFivy
83zd/2OAWGQPYm0els535qeeQMzWWUb3Z51gzzT+9y/ApdFxKMvG/LyvQeIz
HB31RP3rYM8LKspMDHj2bCF8e4rvaSZfjvzQ/tO2Iwa7SnugdIpMrjsl7wDF
HmGNHCP1q/Ae+JomPyb/EFKrXKzQ0vwR2hTu7D4d7dNApV7lLW2Sp0XKbPxk
xAh5J2gprG29kpCng7NGVBY3QJ7+t/72ziCKthk2BMzvP6j2HZL0rdRvQF2B
M3+uhPxzzDx73+Z00PwFVtJn2qt7ad8luqqWR4OF5BlRv+C3Md9EnhEj3K4s
Tgt5V0jNFoz3VJB3DZP1WZRTRJ4Jr0Eyt8IG8sw47GTXB/HIMyNAw61ZFpJ3
g0yn1TyZlLxb6FJeBt8WybtDd7O/RSkn7x7Spb05tYK8v/rbe4BRwjElqsmz
IG5HXBUuI8+K2aeY8rFL8h5R4it09bIy+ACd5zr1
       "]]}, 
     {GrayLevel[0.5], PointSize[0.002777777777777778], AbsoluteThickness[1.6],
       Opacity[0.2], LineBox[CompressedData["
1:eJxTTMoPSmViYGDQBGIQjQoe2M+aCQb2qPyV9u9PpvbL/btvbwwGm+03bVh8
uvX/faj8TvuDO4oKO4F8iL4D9sfrOP5e+Q1Tf9h+mhHjZR2g/jQwOGZvulOs
dDJc/0l7jirmRV5/7tufPQMG9mue83rV/YGZd8H+XmFX35NPMPUX7bdaqB31
eg8z/7L9gyWifzZ8h+m/Ys+4olDj2XeYfdfsaxb02x/+AjPvhv2RuxEbvX7A
zLtp33KpPdAO7t7b9rUZa/h7v8LMu2O/5f6Gva6fYObds0/MtdJyf3cfHk4/
vU47XnkJU//AXrzYwj70Fcz8h3A+RP8j+9Xp7Qd6n8Lse2zfdHfO44uvYOY9
sW87xRc8/TbMvCf2xrJX7qy4BjPvqf15kVbZyRdg5j2D8yHmPbe/zjJNS+Mu
zLwX9ts+6WUvfwwz74V9tKSdvsMTmHkv7b8t3Ghncg1m3it7k4btDk2PYOa9
hvMh5r2xX3zQhlkcbh6CDzHvrb3Bs0vWn57DzHsH50PMe2+/Ub7vT9ZNmHkf
7H3keCwe37pvDwD87D0A
       "]]}, 
     {GrayLevel[0.5], PointSize[0.002777777777777778], AbsoluteThickness[1.6],
       Opacity[0.2], LineBox[CompressedData["
1:eJxTTMoPSmViYGDQBGIQjQoe2M+aCQb2qPyV9ps2LD7d+v++vTEYbLY/uKOo
sBPIh8jvtJ9ztz/uy+/7UH0H7NfuOX3r5Q+Y+sP2Kvcmin35cN8+DQyO2bda
3ywr+wfTf9K+y9VDpxvIP3sGDOw3SAqwLfkPM++CPccSRq95cPUX7beKp++t
/A4z/7I9l7XawuYPMP1X7KUPdybM/giz7xqcDzHvBpwPMe+mfcTsvlMTf8PM
u23fP9XaSuMnzLw79jl73kY7fYOZdw8uDwunSLalh478hqlH8CHmP7TX3u23
afZPmP5H9rvj/b7fgdv32L52XlnI/s8w857Yl5bZV118DzPviX3t/ZgbFZ9h
5j21b1ZMYeT+AzPvmX3R3sTWG39h5j2H8yHmvYC7E2LeC3vpznU3kn7BzHsJ
l4eY98r++/PrbFrw+H4N50PUvbEXvrMk1+w/zH1v7AuOWp5whKeHt/bf+YLW
p/+Due8dnA8x7739q9tnyy7DzftgfzVa8MpVIB8AuFI9jw==
       "]]}, 
     {GrayLevel[0.5], PointSize[0.002777777777777778], AbsoluteThickness[1.6],
       Opacity[0.2], LineBox[CompressedData["
1:eJxTTMoPSmViYGDQBGIQjQoe2M+aCQb2mzcsPt36/z6Uv9IeJm8MBpvt9Y/d
c54Al99pb7pTrHQykA9RdwBN/WH7Nc95ver+3LdPA4Nj9kvM7xcd+wbTf9Le
omnSdJbv9+3PngEDe5+Cydtu/oGZd8H+wRLRPxu+w9RftD90U3552rP7UPMv
27etDjnG+gam/4p986X2QLvfMPuu2R+4/lI9+y/MvBv2BeeXxHT+hZl3035f
sMj21b9h5t22Tw4v0Nn4DWbeHfuXbnUP9v+FmXfPnvfc0rQzcPMe2G9MFrLi
+A9T/8DebXHNzkPw8Hlor75MwvEJXP8j+ztKDK4uv2D2PbZXat7IV/URZt4T
e9njhTLHX8LMe2J/5abq3qAfMPOe2v96dk7q7leYec/sMw3OHzj6A2beczgf
Yt4L+5w9b6Od4P5B8CHmvbRft+f0rZc/YOa9su9k1H164T/MvNf2fNJlfspw
/76xl3/x+LzBX5h5b+w5fv0w9oH79629gLKE25X/MPPe2f8R4uqr/Qcz7739
1WjBK1fh6eWD/eeSzdsmAuUBeZBB7Q==
       "]]}, 
     {GrayLevel[0.5], PointSize[0.002777777777777778], AbsoluteThickness[1.6],
       Opacity[0.2], LineBox[CompressedData["
1:eJxTTMoPSmViYGDQBGIQjQoe2M+aCQb2B3cUFXb+vw/lr7TXfr+pzOrffXtj
MNhsb7pTrHQyXH6nPUw/hD5gLyS2lyH1D0z9YXu3Uwcur/153z4NDI7Zi75L
uX3zJ0z/Sfv14ot1tT7dtz97Bgzs7xV29T0B8iHmXbBvlK4NcPgOU3/R3vMI
36wJn2HmX7ZfuMxpy8PPMP1X7JfMYtuv/wVm3zX7apF17g9/wcy7Yf9Ia2oh
42+YeTftOd6JFij8hpl3236X+nTbqh8w8+7YK29XFF/xA2bePfuD11+qZ/+9
D/d3xOy+UxN/w9Qj+BDzH9pr7/bbNBvu/0f2tfPKQvbD3f/Yfq9Z9Yr9P2Hm
PbG/nmjYwvwFZt4T+1MftWVZfsHMe2p/R4nB1eUXzLxn9stDt8go/oeZ99z+
d0rIt5P/Yea9sP/+/Dqb1n+YeS/szZf++W36D2beS3vxPasf2P2DmffKfmdt
6le9nzDzXtu/KD5Qdf4bzLw39lbec+/+/gYz7439xTPPGNXh8fPWfqt4+t7K
7zDz3tnb3s3QDP8LM++9fZerh073P5h5H+w5lzB6zQPyAV42QFs=
       "]]}, 
     {GrayLevel[0.5], PointSize[0.002777777777777778], AbsoluteThickness[1.6],
       Opacity[0.2], LineBox[CompressedData["
1:eJxTTMoPSmViYGDQBGIQjQoe2M+aCQb204wYL+v8uw/lr7TXP3bPecL/+/bG
YLDZPuGj/O94uPxO++I/XuyNQD7EnAP2Rs8nmB35A1N/2H7zrHmZy4D608Dg
mL1eovzj/b9g+k/ac1mrLWz+cN/+7BkwsM8V+Nrk+BFm3gV76cOdCbM/wtRf
tFfyLV94+ivM/Mv23AWtrbv/w/RfsZ/quNLg4z+YfdfsC84vien8CzPvhn1y
eIHOxm8w827aJ3JEHmCC+++2/e0Jl9p44ebdsV+/wJr9CNz99+xtlhZ4Hf0P
M+8BnIaofwCXh5j/0F66c92NpF8w/Y/sr95U3Rv0A2bfY/tXwepqK77CzHti
r3+AbfXJPzD7n9h/sDA9XgR371P7NuOPZxZ+g5n3zH7BMqctDz/DzHtuLzdf
zqDgJ8y8F/avcjM/B3yHmffC/nyl1Kxlv2HmvbT/VrJ4acxXmHmv7Ofc7Y/7
8htm3mt7k1k7O9n+wMx7Y18nP/dyzi+YeW/s/YtsKzT/wMx7a//ILWlz61+Y
ee/sd6lPt62C+/e9PWcV8yIvuHkf7I9vd9WZBvQPALz0P6w=
       "]]}, 
     {GrayLevel[0.5], PointSize[0.002777777777777778], AbsoluteThickness[1.6],
       Opacity[0.2], LineBox[CompressedData["
1:eJxV0l0oQ2EYB/AlQmKsaTcrKStz40KJG/9IliVCcoGMQonWKJJSXHAzJRdk
LpQoypSPlSlF5COUZTGRszG2MTOsZjvzueM55V9vp6f3eX/P+9ZJbVRXNEUI
BAL5z/r9/o8VuolwUG8RBvu/mL96HsrsrfRVlkFWOCvY7Yv5MLO0b0RmSOjR
/vRzzibI4/q3oXpJYes/GTSHs4v/8w5wovJpx0IMjo/CQbRYfa4PkXeCnIHR
8Ug/zTMht3pDXxmk+5xCteBo9PDnzTAWrbUmf9C8M/SKFxW2IHkWRBXUltu9
5F2gydX+2sW/7xKSzhxUPZB3BdFVyUBXgLxrjK2rVcpHhn+HxrS0X+igfita
ZSMZFU7ybShWpixPXdP5G0yK69LyLmjeLTqkexrpHnl2/FYaM3l2tMfVxs5Z
ybuDMTTkuzwn756vOc+BpK3M5GU3eU6wipnhtifynNAP3shnX8hzwSBp2ejx
k/eA7jJLw2GAvEe+5jw3OtpqLOsseW6c+ZcMNv5/eIIxn5WL3snzoHgnQTfy
Rt4zX3OeF9OlssR4D4Nvlyw9DA==
       "]]}, 
     {GrayLevel[0.5], PointSize[0.002777777777777778], AbsoluteThickness[1.6],
       Opacity[0.2], LineBox[CompressedData["
1:eJxV0Vsog2EYB/BZKVeLWhGrZTdCruRG+IskknIoLhQRu6GlpJwunBIlSsip
nC5IOS1CRI2NHJqRiHzbjI3NWE6zsc9snq/86+vr6X2e3/u+3xdaLMsu5fN4
vHD38/v+Hy0GBzyBfH5iv5Vl/uppRD4tVse6GER7Ikf8VyM/10XrqyisF58W
2hh4nS2IVJUilY36FchZ6amQGhmUeaJEmGquyt9E83uYym/ZXnTXhweeYPNB
GF5qJU+NtG3BYPcL9R9jKVC6UfNB/gnqhLOpOgfNn6J+tAuKV9rvDPqI3kof
J3nnaKrzFe1y579Ai6YtK8FJ3iXWwvrja+3kXSFE0V40ZCPvGis33Q0pevK0
cKZOdpY/Ur8WdwVvy5n35Osw8hogGmdoXo++NVlRupn2u0Hi+v7MoZE8A1xT
svlhC3kGSJoXBLU28m4BuzqK5e53h0t+Hj/CTp4RZTvidKuDPBPEE+9BRyx5
Jvz/3/do94m6VbPkPaDjr/Z6Zvg57NEZLHkWKHflYxrOs+BDkD0n5b7nI9fv
9azIi2uTmD7Je4I42Jxc8k3eM4SaJGWM+/w/ZuFBSg==
       "]]}, 
     {GrayLevel[0.5], PointSize[0.002777777777777778], AbsoluteThickness[1.6],
       Opacity[0.2], LineBox[CompressedData["
1:eJxTTMoPSmViYGDQBGIQjQoe2M+aCQb2qPyV9gd3FBV2/r9vbwwGm+3lX61r
dv93Hyq/0z7ho/zveCAfou+AffEfL/bGfzD1h+0twveuDf513z4NDI7B+RD9
J+0T1zxPevfnvv3ZM2AAtx9CX0Bzz0V7+dbXgTvg5l+Gy0P0X4HzIfZds2e3
t/yx6T/MfTfstVbvPLvlP8z+m3D1EPNu23MVtLbu/g9zzx3799Mv237/B3P/
Pfu5d/vjvvy+D9f3VGxvwkG4+gf2tydcauOFm//Qfv0Ca/Yj/2H6H9l/l+xp
PgYPz8f2S+b82HQc7r4n9scb93qx/oOZ98R+UpT0zRNw857aV8xZpLzzD8y8
Z2juf25f8/8f12m4eS/QwueFvdzyFx56cPNeopn3yn6aEeNlHXj4vraXg8Y3
xJw39gpz2577w933xt5mxUK+83Dz3qKF/zt4+oCY997+5e2zZZfh7vtgL6As
4XYFyAcAKPwsjA==
       "]]}, 
     {GrayLevel[0.5], PointSize[0.002777777777777778], AbsoluteThickness[1.6],
       Opacity[0.2], LineBox[CompressedData["
1:eJxV0FsoQ3EcB/DxIOTyIl5o7dFlK41HfVPKGiUiL16QS5PmUkoukfCE1BJe
kWQuI0OjVmpLEWtis3GYsbGxkVvbCbPjd8q3Tqdv5//7/P4dUY2yrC5SIBCk
h57f9/9cYXoqHPzvCxA+LA8UfjGQhrOOPLY/sjzUue/bULvi5b0s8zenR5e/
WT/4Tuf3+F4fjgGrKTPijBea30dGskiTFWBweBAO3znvGIcVSo+K32fiO+eb
sZHSsNv5QfMnKLYYP1e+aN8pxiuz2eg38izoblQnjryRZ4X2RdI0f0OeDT2G
vtKiC/LscMuD2SVO8i6x9qxVxlgZ/j9JdbXSIzOdv0JgURa3s0n+NUZaduaE
Kpp3ICCbU2jmad8NOjLvZ01j5DkxGWH9zF0iz4n2VGNrqpG8W2yxw6+2M/Lu
+M55LmiEo6yCv58bDnuSPXhCnhtpVa0Jbcfk3eN65uw11kDeAyqFQ1FRevI8
KJI9KWwW8rzIEd81TznI8+Iir3pY7CLvke+c94Tv8UZRhYc8HyQTBbomhjw/
BrX5tb5zBj8VekC+
       "]]}, 
     {GrayLevel[0.5], PointSize[0.002777777777777778], AbsoluteThickness[1.6],
       Opacity[0.2], LineBox[CompressedData["
1:eJxVzl0og2EUB/ANUSxXWmgtckWUUkj0l49240JIkojChaRRi5SYltKkSMui
FNrcYEgt0jLM5iPLR4S9w3xshg2ZjxL2OpN/PT2dnnN+54muaiio9uNwOLHf
5+f+HyuUg95g+LS3/PmD+a0nIFEvhArfGCR5MwuhY7JT9EnvWjy7goLzv99Z
RweBQSwwuKlfj1ZXvU72wqDGmzXE8aM18e80b0SqtE8R4GGwtekNpJmRIzY7
eTtYCnqUFluo3+yrWX8XMw9GpemQ5veQl1Ivtm3QvgPklK+6YvbIO/TVrHeE
sLrlCPE6ecc44WqlHhN5J5gKa98v2CLPgnFnkXPRQJ4VCeFZ/Gkd9Vtx0W2u
UGrIP4M5eWyuUk/z57Coqhwt87TvAq/C9ZDSFvJs2JUXSoQ15Nmgam08Gu0i
7xJ+osiM3A7yrtAT+MQrk5N3DfmKelYzRd4NSsZ46adK8m6QIpNUmobIs8O6
UFtm7CbPAY/bzvVXkHcL/uJL83YbeU5kXw7wcvvJ+6tZ7w4xirsoDJB3Dz03
0a2Vkffg+w/ruaBo2j9OG2fwBWXrPA4=
       "]]}, 
     {GrayLevel[0.5], PointSize[0.002777777777777778], AbsoluteThickness[1.6],
       Opacity[0.2], LineBox[CompressedData["
1:eJxV0Wsog2EUB/CRKC1K8sGtpESRQknUn0QpzSVSJCGkaJTwRYx8UZREkdsX
mkQTuauJ3K/N2Ni8cx2zucaazZjNecu/np5Ozzm/8+HxK+CnF9lzOJwgy/m9
/0eFnm5r0BVmJwk2M3/1CFqzlwc93hmEWzOJGuGCi6+B3udw2rjjE2piYHPE
yKxfb+r6pv4VJGyJJWOW/mJr1uDkzj8ZM9H8Jhq86lJj9Qx2d6xBckXHtJz1
Dtja1n+IyZ7+0mHWlyAwfo8780TzR7ATVgbe6mnfMXxns8QCLXky5L54twyq
yZNjihEtJbySdwYDL00x/kieAgJl79WhhrxztOcuT6yekqdCzFCeaElK/Sp0
hzRzCxXkXyB2cXt0V03zlzAL+aJeLe27Qt6JMslRR941PCMzBvZ15F1jVR4v
PNKTd4MqY2dc1Dt5t2xt89RIlI2G932Sd4cS40eBv5m8OwjGPxacjOTdIybA
YTHFSJ4GLl7VPP8v8h6gKS99S9WTp0Vtiix/20CeFpVlObJ51tPB5ObcVmcm
7xGc6A1XKftfT+BFZm9lfpP3jIgXv5UcS/0D5G1GiQ==
       "]]}, 
     {GrayLevel[0.5], PointSize[0.002777777777777778], AbsoluteThickness[1.6],
       Opacity[0.2], LineBox[CompressedData["
1:eJxTTMoPSmViYGDQBGIQjQoe2M+aCQb286+//1n7/z6UvxLONwaDzfbxN/h/
NcLld9qr6H9byP/vvj3EnAP2c+72x335DVN/2H7tntO3Xv64b58GBsfsbzWd
kdX/A9N/0t72TyNTCFD/2TNgYP9M7k7hzP8w8y7Yt1rfLCv7B1N/Ec6HmH/Z
XktMcaPOL5j+K/beN47/WP8PZt81e5j/IPQNe/nW14E74ObdtJ/hyjjH8i/M
vNv2zZfaA+1+w8y7Y/9PMFM5+jfMvHtwPszcc417mf7/gKl/YH9t2eKiJ3Dz
H8LVQfQ/sk//vlj8L9z9j+F8iLoncPUQ857Y355wqY0XHt5P7cU3Xtqi8gvm
nmf2Mue/zn0Pd/9z+7Uv38z/9Rdm3gt4/EDMe2FfdMeWb+cvmHkv7e8VdvU9
+QQz75W9suGrnDevYea9tvcxuy5S/hxm3hv7VZKTz2S+gJn3xn4n/44VG+7D
zHtrLxtTyFd0AWbeO/upFe5RFw7DzHtvLz1DeOPHIzDzPsD5AIHcQcU=
       "]]}, 
     {GrayLevel[0.5], PointSize[0.002777777777777778], AbsoluteThickness[1.6],
       Opacity[0.2], LineBox[CompressedData["
1:eJxVz1sog2EYB/BFueBiriQXhgtDSFZyo7+zQpHEBSKHXaCwXMnNyiFCocjc
KIeRmzk00UgmZzUsNlu+4TOnzbQwh8lhn2flX29PT+/z/N7vCy6vy6vy4PF4
4T/nt/6PCbIhV/C/n0Kpjv8u/WIgcmUOc4rR3dafnrtfdM9zddXdc/NqCP3i
68TPDMSubMAv3DNnwUz724iS5ymHThns77mC/KD5RcM68+do0FOVG5GtovkD
KIcrjMvH9D1H6K0OcK5oaF+LWdu2bEdH7x1jTS+Qi83k6VAi8Wn2uiZPDwW/
Q9V5Tp4BvpmC9DcLeUbMM4rlNDt5Z6hVWYuSXxj3f541dPawdpo3obKwPnLm
hfxziLOC1f4O2r9AnHTcO9NB711COOGfxH6Sx6LvsN0id5DHwhjCS0t9J++K
m3slzwy1PmVS6/auISs4kLQ4ybuBpuypa8BJ3g2WhIMJTa/k3SJ507um30be
HZT26Br5JXn34FtHRkUseRZ8ZIx111rJs0CjFoQlXpFnRXFfYFvpCXkPiNmV
1YdukWdDbKNoZFpL3iNXTQy+ASJBMqk=
       "]]}, 
     {GrayLevel[0.5], PointSize[0.002777777777777778], AbsoluteThickness[1.6],
       Opacity[0.2], LineBox[CompressedData["
1:eJxVz1sog2EYB/BxscgKNacLp5biZhKLu7+4UE5FiUSJLEqhuJJiGsUuSGFy
QSmzC8couUBYEdmQ82ZjttnmfEzLzD7PW/719fXvfZ/f0xtbWV9Y7cvj8RI8
3+//f4wYVnoDsSvwXuG+/OuTrCd7Mw+xxpDZy86XIFkKbe73dM5ZZZ27vw5r
1EWj0tOl3migrXhVDLhofgszEUH8cc/57o43WHifWFAxT4shfrlDzfbp0CKc
yjJ9kX8AH1VjvOWD5g/RV5zk8nujfUeQxq+ESWzknaBF01aQoyfvFIoUvVx8
TN45LGVvi/m35F1AGoC0JzN5Buw3zOaVGckzoim3KzvIRPeN2BPKI/u15JsQ
3tbDj9um+SvWuX3XkI2mxqg3yDNDOebekR+QZ8aLqPVYcEbeDdT+ssGqG/Is
SO/QJZc+k2eFKMle53SQZ0PwWmLInJM8G3sf590iunNZtPdInh2b3dMrgivy
HHD31cQWMc8Jvbr0u/aZPCeE+xkaySd5d6xz3j0K2t9XS17Ie4BMP3Kts5P3
iBjVYu669RI/tH1BSg==
       "]]}, 
     {GrayLevel[0.5], PointSize[0.002777777777777778], AbsoluteThickness[1.6],
       Opacity[0.2], LineBox[CompressedData["
1:eJxTTMoPSmViYGDQBGIQjQoe2M+aCQb204wYL+v8uw/lr7TvjTq4QOzrfXtj
MNhsL10cmWn5Gia/0/7bwo12Jtfu20PMOWBv/KEku+4GTP1he55c9pjXb+/b
p4HBMXtHllduNp9h+k/aK0xg06j8dd/+7BkwsN8qnr638jvMvAv2Gs7neLa/
h6m/aM+4olDj2XeY+Zftj9yN2Oj1A6b/CpwPse+aPcc70QKF3zDzbtgv+pI4
5Tzcfzft2e0tf2z6DzPvtr3W6p1nt/yHmXfHPttkxaRt/2Hm3YPzYeFm5izd
VvUXpv6BfcTsvlMTf8PMf2h/r7Cr78knmP5H9smSU7iE38Pse2yvXlfwZN9r
mHlP7P+tyN8w5w3MvCf28dfverK9hZn31P63+5LeHHh4PrO3/3FB9/8XmHnP
7ZWaN/JVfYSZ9wIuDzHvhb1o7PcPa17BzHtpv+jauiq79zDzXtn/enZO6i48
vl/bZxqcP3D0B8y8N/bKhq9y3ryGmffG3qRhu0PTI5h5b+2tNgnlL7sBM++d
vUvc0Q/KV2Dmvbf3keOxeHwLZt4Hey5rtYXNH+7bAwBXq0Gk
       "]]}, 
     {GrayLevel[0.5], PointSize[0.002777777777777778], AbsoluteThickness[1.6],
       Opacity[0.2], LineBox[CompressedData["
1:eJxTTMoPSmViYGDQBGIQjQoe2M+aCQb2B3cUFXb+vw/lr4TzjcFgs732+01l
Vv9g8jvtv3xg5wr4ed8eYs4B+4SP8r/j/8HUH7Z/JnencCZQfxoYHIPzIfpP
wvlnz4CBPbtI/vW1f2DmXYDzIeov2m+QFGBbAnfPZfvNs+ZlLoPrv2Ifbe3q
xvQXZt81+51uO7JE/8LMu2GP6t+b9gu/JE45D3fvbfvzjXuZ/v+AmXfH/oPI
0bev/sHMu2fPVdDauvv/fbg50xxXGnz8B1P/wP5TrmD30r8w9z6035gsZMUB
9/8j+9sTLrXxwt3/GM6HmPfEvvFewwohuH+eoLn3KZwPMe+Zvd7LQvEzcPOe
28sv/iZxDm7eC7h6iHkv7A+KPldgh7vvpb3rqQOX1/6Eue+V/R8hrr5aeHi8
tv+3c2tw6y+YeW/sE1du0JgND5839ktmse3X/wIz7639gTanBevh4f/Onvfc
0rQzf2HmvYe7B0J/sD9eXPu8GuheALszN+8=
       "]]}, 
     {GrayLevel[0.5], PointSize[0.002777777777777778], AbsoluteThickness[1.6],
       Opacity[0.2], LineBox[CompressedData["
1:eJxVzlsog2EYB/ChXFCu1K6cs3BhF5JT+otQKzfjwg1pRRIJSeJGQuQU+mRS
Vs53krU5izlbG3Nqs42NfcNYTC62nDbPyr/e3p7e5/k9b4SoWljqy+FwYn/O
7/0/RohH3MGmrLam88vwV89i7Lqv2OE0IMGdBfB39Fn93nc54v9qj7OBdFeL
b8En9W/BmTvRU2kzoMydHbQfBOUPa2l+H4vJPIXgxYDjI3cwIfZf5zvIUyEg
jSdptVO/GkW1gc3+FvJPURqzzk1kaV6DyLwGyeE77TvH6tpYO/NK3iX0NV29
5lfyrpDpw3vnv5GnBbNUXSJ4JE+HlbPywrUb8vRQBbeFDKrIM8K0l1vXfUH9
RlRE98cJWfJvYGLmMgZOaP4WH/I8JaOmfSa0jieFz22TZ8b1tOihUUqeGcsp
PlVlR+Tdefpk5N2DqTvTpk6SZ0HDTMEUu0Qei6bd2NSBQ/JYyFwdDu0FeVaI
7SGjJd7/PWA+rNdVcUXeI3KKFfYoDXlPSOKGzg8pyXvCrS5Y59SQZ0O9n1Rg
MZL3DIU8W7hiJe/FW3s8u7f+BlElQfU=
       "]]}, 
     {GrayLevel[0.5], PointSize[0.002777777777777778], AbsoluteThickness[1.6],
       Opacity[0.2], LineBox[CompressedData["
1:eJxVz1soQ3EcB/DlMkXxoMiLWomWkLyI8o0i8SA2eZAHk4VhPJBcFrIVhRcl
48HlwfVBUy4lzlKuEyKXNttwMNuxLY2Uctv8TvnW6fTt//t9/ueIZMqiSj+B
QCD+eX7f/2OFdsQb6BanDtRflr8+CzpP8WYJ8S5dc9onna8hLiJVKX+1/M0x
UCjbzLqf7pvfQpu7jlG/WSD3ZhuK9efSrDfa3+P7ocEbvvu8Ywitk5m9LzR/
guWXRMX0HfmnfPftn8EQIE5ruqb7zvnu8y6ham9lmHvyrqCZl24HcuQZEb1a
wnRx5JkQsyKKnHknz4z2qoWwfv5/rbDlfSQXsDRvhbmxb4Dlv/cGFVFDweEu
2r9FnKqB3XDQfXdoyTgbTeLIY3FRntzj7yGPRae+Wqb2kHePjvFBbHnIe0DG
+3HCl4e8R2SXjR2m28mzQS2XFIRckGeD3a92UWsg7wlBsfWJczvk2eF0qHo2
d8lzIDtgU7qrI4+DXmhImVgjj0O3NvhEc0TeMzT7oZJhI3lOFMsKS3NM5LlQ
fxDb5TaR50Z+rrPGeGnBN5YsPR8=
       "]]}, 
     {GrayLevel[0.5], PointSize[0.002777777777777778], AbsoluteThickness[1.6],
       Opacity[0.2], LineBox[CompressedData["
1:eJxTTMoPSmViYGDQBGIQjQoe2M+aCQb2+n/43/X8vw/lr4TzjcFgs738q3XN
7v9g8jvhfIg5B+wTPsr/jv8HU3/YvviPF3sjkJ8GBsfsu1w9dLrh+k/ab5AU
YFsCNP/sGTCw3zxrXuay/zDzLthv/bZ86wq4ey7az2CLfb0K7p7L9t43jv9Y
/w+m/4r9TrcdWaJ/YfZds68WWef+8BfMvBv2j7SmFjL+hpl30765MlRwI9y8
2/aw8ICYd8c+22TFpG3/Yebdsy84vySm8+99uLrsPW+jnb7B7H9gvzve7/sd
uPkP7efc7Y/78hum/5G9v8PtBtcvMPse228VT99b+R1m3hP7hoOZSa1fYOY9
seeyVlvY/AFm3lP7Na4WuleewMx7BudDzHtuL3u8UOb4S5h5L+ylzEPmn38L
M++F/b/+lQv038HMe2nvsFx0tdRrmHmv4P6BmPfa/oOF6fGibzDz3sD5EPPe
2LcZfzyz8BvMvLf2Nmose/zh/n1nn6iWmpj2G2beezgfYt4HeyvvuXd/A/UD
AK/EQMs=
       "]]}, 
     {GrayLevel[0.5], PointSize[0.002777777777777778], AbsoluteThickness[1.6],
       Opacity[0.2], LineBox[CompressedData["
1:eJxVzVsog2EYB/ARbuxKuGMpyaxQyoXkfyEKk8MNF8rZ7ZS4kZIMaSw505py
WETYCFHI+VTkOMM359kwIyFsZp/nK/96e/v3Ps/v9cuRpOY783g8of383v+j
R0e7I1CPdG9Ibcxf70d8+Hzg2CeDMEc0SFt3EWve6X0KIrO6JMLKgHXm0Pu2
l+PxRfMLOK7Y9Amx9wJHlpFlEXxmWml/Dd6PeTrtB4OtTUegSq9cVBvI20Zg
NvNde0LzO1xn/V1M+r6ZVPu0v4eJ03NT5jL9d8B11juyz0tNKW3kaTEb5f8c
VEWeDuYC6/OQkrwTJLWcBUgmyDvD0ndQnERJnh7Vc3X5yQM0r4fU40UeMUj+
OcZfPY3iGtq/QF3hTK+gif67hO0peDic865QIrrr2ZGTdwVlrrtQVUTeNS5c
BTxrF3k3WPWNtSz1kHeLercXfoaMPAOO16cHFfXkGZBQrOkuLyPvDrJZfYVN
Rp4RCtHDSmQDeSZEXzfzYxrJu4e2UdGRWErePRacQi1TUvIeuM56j1xnPTOM
00Kv0WzyntDad+jTKWbwAwfBRRY=
       "]]}, 
     {GrayLevel[0.5], PointSize[0.002777777777777778], AbsoluteThickness[1.6],
       Opacity[0.2], LineBox[CompressedData["
1:eJxTTMoPSmViYGDQBGIQjQoe2M+aCQb26/acvvXyx30of6W99vtNZVb/7tsb
g8Fme3Uxi/y0rzD5nfZfPrBzBfy8bw8x54B9b/XeshdvYOoP298r7Op78um+
fRoYHLN32fJ8kswjmP6T9s9ivm7ze3nf/uwZMLDXTZR/vP8XzLwL9tUi69wf
/oKpv2h/5G7ERq8fMPMv23O8Ey1Q+A3Tf8X+v2CmcvRvmH3X7CNm952a+Btm
3g37trsH2Dm+wcy7af/LL/DOuncw827bC93xaSr7CTPvjr32br9Ns3/CzLtn
/29F/oY5b2DmPbCvP5iZ1PoFpv6BvVLzRr6qjzDzH0LU/YDpf2TvfmO18dxf
MPse2/94fp1N6z/MvCf204wYL+v8g5n3xN5i6Z/fpv9g5j2F2wsx75n9OsF1
Ua7/YeY9t3c7deDyWnh8vLCvk0459R3uvhcQ8Qcw817au5qJKC9/AnPfK7g8
xLzX9g8EmSRu3YGZ98Y++knx1aUPYea9sb/aNPW59mOYeW/t24u6Nq29BDPv
HZwPMe+9faHc4v0GcPM+2F99EJN1DMgHAEyjPNg=
       "]]}, 
     {GrayLevel[0.5], PointSize[0.002777777777777778], AbsoluteThickness[1.6],
       Opacity[0.2], LineBox[CompressedData["
1:eJxTTMoPSmViYGDQBGIQjQoe2M+aCQb2KvrfFvL/uw/lr7S/zGUikvPlvr0x
GGy2Dz/F4rP5B0x+p/2bd4v/znl13x5izgF76eLITMvXMPWH7S8cltdweHrf
Pg0Mjtl7eslvmn8Ppv+k/beFG+1Mrt23P3sGDOyDd0zOTX8OM++C/fKIliOb
XsDUX7RPXPM86d0fmPmX7X1uHP+x/h9M/xV7mH8g9l2zl299HbjjH8y8G/YT
ww3/cHyFmXfTfuXMQnOfrzDzbturbFcUX/EDZt4d+/a7B9g5vsHcf8/+XmFX
35NP9+H2JEtO4RJ+D1P/wH7O3f64L79h5j+052qbwKrzAab/kb3CC94OrY8w
+x7bKzdv5Kv6CDPvib3djwu6/7/AzHtiz+vjXtXwC2beU/td6tNtq37AzHtm
XzFnkfJOeHg8tzdf+ue3Kdy/L+yLHwp6v/wDM++FvcLctuf+8Ph9aZ/wUf53
/D+Yea/sd7rtyBL9CzPvtf35SqlZy37DzHtj73rqwOW1P2HmvbHfIL5YV+sT
zLy39o18dZIrPsHMe2dv5izdVgU37739kz2PN934DzPvAzwcASACO00=
       "]]}, 
     {GrayLevel[0.5], PointSize[0.002777777777777778], AbsoluteThickness[1.6],
       Opacity[0.2], LineBox[CompressedData["
1:eJxV0FsoQ3EcB/AlpcQ8eJBkJUnzwINCoW95IF6EF5knwmIST26n5TJSxAPJ
2oMpt5Iyl0bUtFE0IXeTY+Yyu5GZS41hx++Ub51O3/6/3+ffOTFldYUVAQKB
QPzz/L7/5wrKEX+wrm2o7/Gxf30adJ7szzySvGGuXv58me/cnA4i22xHzhf7
N6+Hqd0YneRlUenPJmR1LZcaD+1vQb4hd8g/WOwY/eE75+2hJlAu8vLz+5Ct
OiVZr+QfIKQ2qNTupP1DTBV3GjRWuu8YS8+JNZMW8k6Rr5KknrvIO0OuQagc
cJNngnoia8HsJu8Cmk6m12cj7xL2Aq1IYWf5/7ISP5zZ/E7zV2ACu9Mln+Sb
wUhnwvo8tH+N8sjB4PBHus8Chi09bXSTd4Mxjf7w9pW8G6S0jQfnvZF3i8WI
qrWmN/Lu0DraD/0LefeojhtIKLSSZ+W/n/OsGFH7jIoD8h7gjmVOQs7Js/Gd
8+zo2hYWDZvIcyAgNHtXukWeA9L6ppYMLXlORI2J59J05LkQXRyn2jki75Hv
nPeEocackj09i2+wwT88
       "]]}, 
     {GrayLevel[0.5], PointSize[0.002777777777777778], AbsoluteThickness[1.6],
       Opacity[0.2], LineBox[CompressedData["
1:eJxTTMoPSmViYGDQBGIQjQoe2M+aCQb2B3cUFXb+vw/lr7SHyRuDwWZ7VPU7
7fWP3XOeAFQPET9gz1HFvMjrz32o+sNw9WlgcMx+otGHkux/MPNPwuXPngED
OB9CX7A/G5r/egpc/UU091y2n8EW+3oV0H6I/iv2zZWhghuBfIh91+xnujLO
sfwLc98NOB9i3k37lkvtgXa/Ye69bf9fMFM5+jfMvDv2W+5v2Ov6CWbePfvn
Xr8N/Z/ch7tj7hdBmUX3Yeof2K9Obz/Q+xRm/kN766XxG/Zehel/ZH/RbMmW
xMMw+x7bL/fXbJTaDzPvif3jlJa6sKsw857YM/G6nc84CTPvqf30f66i/w/B
zHtmv02SX7RqJ8y85/YC9g/F9x6EmffCPjPnXqb5EZh5L+w7v6decdoIM++l
/QG2M8YLd8LMe2V/2+bbwt+7YOa9tl95vspkw2qYeW/se7MnLlh2CGbeG/u+
1AAtnz0w897a22iV60zeCzPvnT3Hi3/Z4tth5r23f7j4+heuYzDzPsD1AwB9
Wim2
       "]]}, 
     {GrayLevel[0.5], PointSize[0.002777777777777778], AbsoluteThickness[1.6],
       Opacity[0.2], LineBox[CompressedData["
1:eJxV0Vsog2EYB/AlzIUiCuU4KcdMRC7oH3JBrlCLK+RwtZyiSIYLUsqkCCuU
lEQ5XUxkhX05lVOaQ8x5mJkM23xhxvOWp96+/r3v8/ue7/1EReXZJQ4CgSDc
tn6e/0uL/j57IZp3M3R8nf3lMYjVp2lyW46z1wzilV413WxfyfKvo4JsVaaX
Wej8Mqr5TGHz5xlK7aVGhJdoKspK/Wssb23aC7G38oQVnrxtJEoWJ3LY+R0E
yZ3D6qzk72HOu2yx7p369/GoFKYHGul9B2gdz1U76cnTQOr+2pLyTN4hpAHS
7H0zecfwPMlqqbWQd4JClzyVwxd5p/CZ2p0NsZKnhW/7pKaIza/FiMI8zbH7
OWf5t/8CVX5cpR+7z0uEiN+G3T7Ju8J2gamjhyfvCvOhvcn1ZvKuIVY5j6/x
5N1gcmHj6I7NfwtjYjxX9UaeDsOjqbPnL+TpEDgYEFNhIe8ODUOdWDaRd49G
3+L1dxN5D5AktQXrLOTpsf4c6e/IvlcPZcpHuAeb7xEaV6nP/St5BkQvdTly
L+Q9oQkDGfkG8oxQcDqxq+3/fQOJr0Cv
       "]]}, 
     {GrayLevel[0.5], PointSize[0.002777777777777778], AbsoluteThickness[1.6],
       Opacity[0.2], LineBox[CompressedData["
1:eJxTTMoPSmViYGDQBGIQjQoe2M+aCQb2qPyVcL4xGGy21z92z3nC//tQ+Z32
cq/WNbv/uw9Vd8A+rP548zSgPET9YXu3Uwcur/153z4NDI7Zi75LuX3zJ0z/
SXu2B4scOz/dtz97BgzsLZomTWf5DjPvgr1l+N61wb9g6i/anwvNfz3lH8z8
y/Y73XZkif6F6b9iv8MrNebAP5h91+Duh9A37NntLX9sgrv/pr2TOfMur78w
827D1UPMu2PvDJWHmHcPzoepa7nUHmj3G2b/A/uD11+qZ/+Fmf/Q3sxZuq0K
rv+RfVLOzbc74eHz2P6DyNG3r+Dh9wTN/if23AWtrbvh7n1qvzve7/ud3zDz
ntknckQeYIKb99y+cG9i6w24+17Y355wqY33P8x9L+wb7zWsEIKb9xJuH8S8
V/ZL5vzYdBxu3mu08Htjr6L/bSH/P5h5b+yPN+71Yv0HM+8tnA8x7529243V
xnN/wcx7b99SX5e74BPMfR/sXwWrq634et8eAH5PLfU=
       "]]}, 
     {GrayLevel[0.5], PointSize[0.002777777777777778], AbsoluteThickness[1.6],
       Opacity[0.2], LineBox[CompressedData["
1:eJxTTMoPSmViYGDQBGIQjQoe2M+aCQb2plkcdx88vw/lr7Q/Xsfx98rv+/bG
YLDZvmZBv/3hLzD5nXA+xJwD9r1RBxeIfYWpP2zPZa22sPnDffs0MDhmry5m
kZ/2Fab/JJx/9gwY2OfkV9/b9BVm3gX7jy8VT8e9gam/aC9zvFDm+EeY+Zft
qz/kHmj9BtN/xZ7twSLHzk8w+67ZO7K8crP5DDPvhr1l+N61wb9g5t2E8yHm
3bZPWPM86d0fmHl37Bcuc9ry8DPMvHtw/8DCDeZ/iPoHaOHz0H5iuOEfjq8w
/Y/sf7sv6c15C7PvsX3lhoC5Px/BzHtiL1XGLK9wA2beE/ufXqcdr7yEmffU
vvZ+zI0KuHue2avXFTzZ9xpm3nP76yzTtDTuwsx7AedDzEPwIea9tL8WN+fr
s7sw817ZzxaJVbG7CTPvNZwPMe+N/aeLSvMqz8LMe2O/LFNU1/0EzLy3cHmI
ee/sl/trNkrth5n3HmLODph5H+yFSwvN3q+4bw8A2z860g==
       "]]}, 
     {GrayLevel[0.5], PointSize[0.002777777777777778], AbsoluteThickness[1.6],
       Opacity[0.2], LineBox[CompressedData["
1:eJxTTMoPSmViYGDQBGIQjQoe2M+aCQb2nmYHNbb8vg/lr7R/fzK1X+7ffXtj
MNiMJr8TLg8x54A9zDyI+sP25St288n9vG+fBgbH7DmrmBd5/YHpP2mfvedt
tNO3+/Znz4CB/W/3Jb05b2HmXbAP3jE5N/05TP1Fe7Xj60sEXsDcc9l+/ysR
zdR3MP1X7H0KJm+7+Qdm3zW4eyD0DXtU/95Ec+9te+8bx3+s/wcz74791zP6
Euv/w8y7Z/9PMFM5+vd9uL5zjXuZ/v+AqX9g3z/V2krjJ8y9D+0j2ZYeOvIb
pv+RfXJ4gc7GbzD3P7avnVcWsv8zzLwn9rUL+u0Pf4GZ98Re5nihzPGPMPOe
2mdGuZ4W/AQz75n91Zuqe4N+wMx7bm/z+ZnQlV8w817YV8xZpLzzD8y8F/bC
d5bkmv2HmffSXn7xN4lzcP+9srdZsZDv/H+Yea/Rwu+NfSej7tML/2HmvbE/
dmLzwktw897ac/z6YewDN++dvb951KlQuHnv7Rus5pS0wNPLBzgfAEPBM68=

       "]]}, 
     {GrayLevel[0.5], PointSize[0.002777777777777778], AbsoluteThickness[1.6],
       Opacity[0.2], LineBox[CompressedData["
1:eJxTTMoPSmViYGDQBGIQjQoe2M+aCQb2B3cUFXb+vw/lr7TnrGJe5PXnvr0x
GGy2T/go/zv+H0x+p/2a57xedUB5iDkH7E991JZl+QVTf9jekeWVm83n+/Zp
YHDM3m9OtPmtdzD9J+3D5Fu89e/ftz97Bgwg5jyAmXfBXm5H+IHGNzD1F+0X
px27a3AVZv5l+5atL1fI7ITpv2I/rcI96sJhmH3X7NeLNFwNOgsz74a9r7wh
27cTMPNu2n/f6Xtu2kWYebftZ4vEqtjdhJl3xz5rTaNPyzmYeffsmQ/oNDRe
gJn3wL70wRzBpXth6h/YZxRWVtvsgJn/0D5RVMug5CBM/yP7vuyJC5Ydgtn3
2P7JhsTnJpdg5j2xr7m9/NPUuzDzntjftU1s130OM++p/fV0ExvBNzDzntnz
5dn2ZL+BmfcczoeY98I+9knx1aUPYea9sL+4KVyC7xnMvJf2uXK9Zptvwsx7
ZR8YdePQTXj4vraPsey2FYWH3xt4+ELMe2N/pshFe8UxmHlv7aM/290x2w0z
7539XO23x20mwsx7b1+/e+nnvB6YeR/sl1UX3Vzcft8eAIOKOBQ=
       "]]}, 
     {GrayLevel[0.5], PointSize[0.002777777777777778], AbsoluteThickness[1.6],
       Opacity[0.2], LineBox[CompressedData["
1:eJxTTMoPSmViYGDQBGIQjQoe2M+aCQb270+m9sv9uw/lr7Sfe7c/7svv+/bG
YLDZXvv9pjIruPxO+9tNZ2T1/9y3h5hzwF5dzCI/7StM/WF71XsTxb58uG+f
BgbH7LNZ6uX+fIXpP2lf/SH3QOu3+/Znz4CBfZerh073P5h5F+w3z5qXuew/
TP1F+wdLRP9s+A4z/7K9yDr3h1VfYPqv2HNZqy1shtt3zb7tFF/w9Nsw827Y
f1u40c7kGsy8m3A+xLzb9j0md1v1rsPMu2OvYHn2+qubMPPu2U+IPbjxyC2Y
eQ/sS3zavQQewtQ/gNsHMf+hvfXS+A17r8L0P7J/fMK9uOc6zL7H9j92+p6b
dhFm3hP7mQv/n2m9DDPvif1n5drrPLdg5j21X8XZND35Kcy8Z/a53DGcKx7A
zHtu35oW7M99HWbeC3uJXrlVJRdh5r2wzyisrLbZATPvpb30Is2NFgdg5r2y
f/+6rmX/CZh5r+37aqTfnTkJM++N/abd57ZfOgUz7419V3bL6rCLMPPe2s9f
/rX7xBmYee/si2SOF8och5n33n7bZHvFxedg5n2wv1tfxdNx5L49ABoiQvo=

       "]]}, 
     {GrayLevel[0.5], PointSize[0.002777777777777778], AbsoluteThickness[1.6],
       Opacity[0.2], LineBox[CompressedData["
1:eJxVz3soQ3EUB/DFP/IHJVIehRX5R+GPhfQVSWooLX+j8AfFIrLyqKFIHilC
HktCySMhyqNWlrwjj8auMa89rmFYLMyu8yunbrdv55zPuTc0vzS7wE0kEkU6
n9/3/7pEX6+rMDczstX4zf3lCUQ5vPlWZ4511RzLQn8JURu6lA5nFpx15NRp
lN1sXo3OGGtF8ReHQldtsCzsb4Lu72y7CvFui80q5u2zLMwfQFrWtXDmIP8Q
8/5FK9Xv3N/+EesL946RN3mXzzvIO4XPm1E6xu6fQXqqsU9/kaeFwncqTf9B
3jk8eL+ykE/ydFiO6ElU2Dn23RO9con0leYvEahuzu1/Il+PsIwq1dYr7V+x
LNy7Rtfo4qbWQp6B9QXPgJXVgabuZ/JuoJO3tBmeybtFeubLvOKNvDuYa+Mu
yh/Ju0fNYKVs7YW8e5zkRTe428h7QFaStj7VRp4RNcPtUNvIM0GsnPVSPJFn
RrBGHqR5IM+MAIlsaM9CngXJ42OzrTx5PD5udwMu2P8+QhxtLDGbyLPCMyFc
pbRy+AE260XI
       "]]}, 
     {GrayLevel[0.5], PointSize[0.002777777777777778], AbsoluteThickness[1.6],
       Opacity[0.2], LineBox[CompressedData["
1:eJxd0FkohFEUB/AhRTxIkjwMebMkZUqJ/F9ITfNgKVKWorEXXpTtgbGUQrLU
CCnbyG7EiGEmsoWsY/lmfPZ9bHmYEMZwPvGv2+10z/nd7nVNyAwXm/N4PHfj
+tr/5hCNUlPwt+6G0FftNvLKQmCKHFFLFiK5gf05H0eTrjru2Xj+PaeCy3W/
JOSd+mewX7zM935jkWTKHC6ctdnSD5pfRKn/Xk6OsX9l2RQsPXryLV7IW4O8
sSW1k+tfh1W7mbCF8zch2p03DHDzW3BoYGz6Pug+DRRCcYzqnbxdWMLPMMx5
e5BslIcFcu9jUNsxtsjoydNCOdVc1vBE3gESneqs7e9Z7p9qYtVDs/vUfwhJ
3WxQ7hz5RwjoiB9UbtP8MQT8La1MQ/edoFIc6iGaJO8Uab1FopJV8n7rb+8M
XakOXiEL5J2jcFtmna0i7wJ2OHJUqsm7BLpHmyO05F1C8Vb+zOyQd4XpO5+8
CR1517AyV+cnH5B3A1t9a5vglLxbjNsqZIMsebfIiq7KkGrI06MivaQncp28
OxQwXU/1OvLu//3fA4ITC1N6jfUnBrM/zA==
       "]]}, 
     {GrayLevel[0.5], PointSize[0.002777777777777778], AbsoluteThickness[1.6],
       Opacity[0.2], LineBox[CompressedData["
1:eJxTTMoPSmViYGDQBGIQjQoe2M+aCQb2qPyV9sfqOP5e+X3f3hgMNttPM2K8
rPPvPlR+p/3S71eShP7ch+o7ANcPUX8Yzk8Dg2P2CR/lf8fD9Z+09/kr6zjn
/337s2fAwL7ojxd74z+YeRfgfIj6i2jmX7aPtnZ1Y/oL03/F3ufG8R/rgeoh
9l2Dy0P03bCvElnn/vAXzLyb9m2rQ46xvoH577Z9rsDXJsePMPPu2G/7pJe9
/DHMvHv2P71OO155eR/hjt3Jxucvw9Q/sG+ecsSl8hjM/If2s5Zp37m3Hqb/
kX1vwZ6l8lNg9j22X1zetjOlF2beE3tb78krpubCzHtiH1ZdeG12Ocy8p3B5
iHnP7KV/GlnPTIOZ99xePffbh+4ymHkv7JuDtsqzB8HMe2HPymrOWhkKM++l
ve0u6yv+3jDzXsHlIea9tl+/VlDQPB5m3ht7ye3THT3KYea9sb9XxibongQz
7629Wbzm3DuVMPPe2YtFmGVWBcHMe2+/i/3XD2MfmHkf7OcYbNi+2+K+PQBs
qSV5
       "]]}, 
     {GrayLevel[0.5], PointSize[0.002777777777777778], AbsoluteThickness[1.6],
       Opacity[0.2], LineBox[CompressedData["
1:eJxTTMoPSmViYGDQBGIQjQoe2M+aCQb2en/43/X8vw/lr7TXP3bPeQKQbwwG
m+2/fGDnCvgJk99pL6bJ7L/92X17iDkH7JkumM2eeBOm/rC9dMWFl4sP3rdP
A4Nj9ilfFzB4HIbpP2kforBl5+0j9+3PngED+8Sr81e4b4aZd8Ge48W/bPHt
MPUX7QsSv/muWgIz/7J9xhr+3q8LYfqv2M99ZXi+ZAbMvmv2t07tXjO3D2be
DfuLDPeYOLtg5t20l9Sy9onNg5l3G86HmHfHPnWbiFFPIcy8e/YqmrUn6qpg
5j2w71y/+/KKbpj6B/Z81139mOfDzH9oXyRzvFBmOUz/IzgfYt9je+HSQrP3
K2DmPbF/wCrP8G8BzLwn9suri24uboeZ99T+pJzbx6NLYOY9g8tDzHsO9x/E
vBf2++xUPmm1wcx7Yb/H42riuyqYeS/hfIh5r+zfPLBlEoiBmfcaHh4Q896g
hc8b+2vtx35diICZ9xYuDzHvnX14p2uuZCHMvPf2r3Lnnwovg5n3wf7m5Lmz
fKvv2wMA0ZUwsg==
       "]]}, 
     {GrayLevel[0.5], PointSize[0.002777777777777778], AbsoluteThickness[1.6],
       Opacity[0.2], LineBox[CompressedData["
1:eJxTTMoPSmViYGDQBGIQjQoe2M+aCQb2mzYsPt36/z6Uv9L+4I6iwk4g3xgM
NtuHn2Lx2fwDJr/T/lgdx98rv+/bQ8w5AJeHqD9sP+duf9wXoHwaGByzX/r9
SpLQH5j+k/b1R+vf1P+8b3/2DBjYB++YnJv+HGbeBXu14+tLBF7A1F+09+Rt
EI+6DDP/sn2Yypy7bVdg+q/Yn2HRtCq9C7Pvmv22T3rZyx/DzLsB50PMu2n/
PObrNr+XMPNu22+1UDvq9R5m3h37tzvZXeU/wMy7BzHnAcy8B/Ztq0OOsb6B
qX9gz2WttrD5A8z8h/ZH7kZs9PoB0//InuOdaIHCb5h9j+F8iHlP7CeGG/7h
+Aoz74l9LUu7dfRfmHlP7fcFi2xfDQ/PZ/afcgW7l/6Fmffc/qVb3YP9f2Hm
vbDfmCxkxfEfZt4L+8K9ia034Oa9hPsDYt4reyOJ1wvE4fH92v5kwprmuD8w
895A6B8w8xB8iHlv7X89Oyd19yvMfe/snY5zZU9+DzPvPZwPMe+D/aNaya0B
wPADABnoN9U=
       "]]}, 
     {GrayLevel[0.5], PointSize[0.002777777777777778], AbsoluteThickness[1.6],
       Opacity[0.2], LineBox[CompressedData["
1:eJxTTMoPSmViYGDQBGIQjQoe2M+aCQb2mzYsPt36/z6Uv9L+WB3H3yu/79sb
g8Fm+/BTLD6bf8Dkd9rXLui3P/zlvj3EnAP2b94t/jvnFUz9YfsDW2oql965
b58GBsfsPb3kN82/B9N/0v7CYXkNh6f37c+eAQN7QbG9DKl/YOZdsF/znNer
7g9M/UV7sXcpt2/+hJl/2f7UR21Zll8w/VfseXLZY16/hdl3zX7/KxHN1Hcw
827YJ655nvQObt5N+xlssa9X/YeZd9ve58bxH+v/wcy7A+dDzLtnDwsvGN1U
zSpzAq7+gX2Dy60T1/7BzH8I50P0P7JPeZn7qQweno/tI9mWHjryG+a+J/af
cgW7l/6FmffE/v30y7bf4eY9hdsLMe+ZfSJH5AEmuPufo7nvhb3b4pqdh/7D
zEPwIea9tNdYJuH45C/Mfa/sTyWsaY77AzPvtf2JQpnjhfD4eGPvdmO18Vx4
eL+x532gO2EBPD28tT/X6q6z9DPMvHf2XNZqC5s/wMx7b/885us2v5cw8z7A
4x8AkVpAPQ==
       "]]}, 
     {GrayLevel[0.5], PointSize[0.002777777777777778], AbsoluteThickness[1.6],
       Opacity[0.2], LineBox[CompressedData["
1:eJxTTMoPSmViYGDQBGIQjQoe2M+aCQb204wYL+v8uw/lr4TzjcFgs/26Padv
vfwBk99pr3pvotiXD/ftIeYcsFcXs8hP+wpTf9i+/mj9m/qf9+3TwOCY/Zrn
vF51f2D6T9pfSPjSMw3IP3sGDOB8iHkX7FHdd9H+9wzzz/P+w8y/bH/qo7Ys
yy+Y/iv2WmKKG3V+wey7Zn82NP/1lH8w827YGz2fYHYEbv9Ne7YHixw7P8HM
u21v0TRpOst3mHl37BUmsGlUws27Z79VPH1v5ff7cHfpJco/3g+3/wGaex/a
i067zb32P0z/I/sdXqkxB+Dh+di+uTJUcON/mHlP7NntLX9s+g8z74n9wi+J
U87D4+OpvfJ2RfEVP2DmPbPPk8sNuvIDZt5z+4jZfacm/oaZ98Je6I5PU9lP
mHkv7F+41T3Y/xdm3kv7RI7IA0xw972y5z23NO3MX5h5r+1znb2kzeDx8ca+
aG9i642/MPPewMMfYt5be/GNl7aowMPrnT1HFfMirz8w897bH77pvOIKPPw+
2DuvWL6x5919ewCpQzuT
       "]]}, 
     {GrayLevel[0.5], PointSize[0.002777777777777778], AbsoluteThickness[1.6],
       Opacity[0.2], LineBox[CompressedData["
1:eJxV0Vsog2EYB/Alp3LBBUVOLTmVXJDaBf2jpFwgkQsKyzEKtSmLtIYiyS6J
lGikZo6hXUxCChHJwjYM28xOMWZrM5vnK//6+np6n+f31vuwuR3ljQEsFivd
+/3+/0eDyQlf8L9eZOpsX9aQYJCKitzqv/Nt5LmEARXe2t+nQLv8rbrArv7r
34M4y8Jr8543+XKAKFPDjdJB80cI1szmD9vUODn2Bc81H5slevLOsGnLbJM8
Uv856sKTBfVa8i+wwUnZLzbT/CU0c1Eu2Sfdd4X4+uVTnoG8a6wO9I16DOQp
ESktuhe8k3fD1H7vFqzApZqYL/JUSNiqUgiNauZdemRl044H6tdg6E4REmon
/x6qrpExrY3mH9BQ1ZmxwrzPI/jdEJybydMibGg8KMNCnhbuhQ7ZlJG8J/Tv
tnIH38l7Ruyw9Jr7Td4LJJXrcWwPeTo0O+3cJDd5OnDmXc4cZn96Zp9+z4Cd
vsaPTAd5r8hNCZSXOskzoro3TxRtJc+I/e3CcrmevDfU9iZe1lrJM8EjbmFX
vpJnRurhMi9CR54Fyhm+J827zx+luz0V
       "]]}, 
     {GrayLevel[0.5], PointSize[0.002777777777777778], AbsoluteThickness[1.6],
       Opacity[0.2], LineBox[CompressedData["
1:eJxTTMoPSmViYGDQBGIQjQoe2M+aCQb2u9Sn21b9uA/lr7QvdfzzSODLfXtj
MNhsP82I8bLOP5j8Tnu9Y/ecJ/y/bw8x54B9aP3x5mn/YeoP28scL5Q5/vG+
fRoYHIPzIfpP2vOq1s4qeHDf/uwZMIDzIeZdsGe6YDZ74k2Y+ov2genTv3g9
hJl/2V79+PoSgRcw/VfsV0S0HNn0AmbfNftnMV+3+b2EmXfDftsnvezlj2Hm
3bRXT7z/t+sOzLzbcD7EvDv222Yn39l7DWbePfv/sj/sTl6HmffA/ulpeZsF
u2DqH9g3zeK62HYeZv5De5HsQ5KFJ2D6H9nrbS1MWX4BZt9j+wO9qQFaZ2Dm
PbH/udqDZ892mHlP7CsDt6Re3gUz76n9sWmixnmrYeY9sy/TfrnkYj/MvOcQ
cxpg5r2wV8/99qG7DGbeC3vXubGXtFth5r20v8hwj4mzC2beK/tuLvHog80w
817D+RDz3tg/fnxHbuIimHlv7B356xcwTIWZ99Y+MNrtzvHlMPPe2Yc8bFRx
WAQz772989OpPK6TYeZ9sFee/lbBHqgfABuEN9w=
       "]]}, 
     {GrayLevel[0.5], PointSize[0.002777777777777778], AbsoluteThickness[1.6],
       Opacity[0.2], LineBox[CompressedData["
1:eJxTTMoPSmViYGDQBGIQjQoe2M+aCQb2B3cUFXb+vw/lr7SfZsR4WefffXtj
MNhsj6p+p73tn0amEKA8RPwAnA9Rf9g+tP548zSgeWlgcMxe7F3K7Zs/Yeaf
tDd6PsHsyJ/79mfPgIG90LdXPsvh5l2A8yHqL9rLt74O3AE3/7L9Dq/UmAP/
YPqv2DdXhgpuhNt3zd7JnHmX11+YeTfsNVfvPLsF7r+bcP9AzLttH1k1e89d
uHl34PIQ8+7ZJ+XcfLvz/324+EeRo29fwdU/sH+4rZh/L9z8h2j6H6HZ99g+
kSPyABPcvCf2vOeWpp35CzPviX2us5e02R+YeU/tFV7wdmh9hPnvmb2Uecj8
829h4fHcPpc7hnPFA5h5L+ztV26bG3wHZt4L+22f9LKXP4aZ99Ke/+2CxcZP
YOa9sn/5berV3U9g5r22P7rTNWjPS5h5b+B8iHlv7C+EP7ul9gpm3lv72I8y
XQuew8x7B9H3AGbeezgfYt4HeyHfmhMfrt23BwAXsjC2
       "]]}, 
     {GrayLevel[0.5], PointSize[0.002777777777777778], AbsoluteThickness[1.6],
       Opacity[0.2], LineBox[CompressedData["
1:eJxTTMoPSmViYGDQBGIQjQoe2M+aCQb2mzYsPt36/z6Uv9J+mhHjZZ1/9+2N
wWCzvf6xe84T4PI77efe7Y/78vu+PcScA/Zyr9Y1u8PVH7b/8oGdK+Dnffs0
MDhmn5NffW/TV5j+k/brxRfran26b3/2DBjYqx9fXyLwAmbeBftQlTl3267A
1F+0b/K/Wrl4B8z8y/Y75L6/Xn4Vpv+K/bbZyXf2XoPZd83+v+wPu5PXYebd
sA+Xb/HWvw8z76b9l38Tz0efg5l32/7Hu6CPO0/CzLtjr1y6sDBvC8y8e/ar
t4sc37wYZt4D+xnLtO/cWw9T/8C+MnBL6uVdMPMf2jctMFdYdQSm/5H91sdT
EmZvgNn32F64tNDs/QqYeU/sg0vuHt68CmbeE/uIJTw2d2fBzHsK50PMe2bf
aNpTemUezLzn9t1c4tEHm2HmvbD3Kd28uKEWZt4Le4nt0x09ymHmvbSX+v53
k3A7zLxX9vVPTOJXp8PMe22/QNvbNaoAZt4bCN0AM++N/fTiq7etlsLMe2v/
2ejHrYDpMPPe2VuK/X8lMxNm3nv7xA8PuHQ3wMz7YL94z+YpWkfv2wMAcII+
gg==
       "]]}, 
     {GrayLevel[0.5], PointSize[0.002777777777777778], AbsoluteThickness[1.6],
       Opacity[0.2], LineBox[CompressedData["
1:eJxV0Fsog2EYB/CRcONGVi5oJDEiUorwDyFSTok7GlZOMS64ECmSOxdcjBuS
yYWaSNuFImWZ0xzCIhsbZgeHUdjBzL49b3nq6+vf+7y/93nfWFFXdUsgj8cT
er+////SY1rqK6zK5/dGPTp/XgKtZ/hqFVuKHsk4W1cideemcMKbub5NNL4J
nA0/On//NorUm6fL3zqIfbWDXldZyPAP7d/FQW2XZdKbD/Z9BWWxoo3vJk+D
u6QpSYCT+o8R+szvjnGSf4qRk7GqPCftP4M5Tl2i8NB55xB1aG1KNt8lwg4X
xPtu8rRYaQrPDvWQd8Uy512z+3PeDRJkkflGNp8e+NKkeD6oXw+VJEolcZF/
izNt/Eb1F81zh5Ghwc5ZO51nYJnzjCjPvIjoeyTPiLh0c4fVQt491u2p7YsG
8h5Y5rxHljnPhDlZwdrtO3kmJJTmNA+w93ximfPMEJgMR2lu8iwwd7a+V36S
Z4U+WGrPdZNnhfotOTrIQZ4NKoemXuAg7xlZdRvLNQ7yXlDRk9svdJH3CtGS
PHHG+z6/jrU/hw==
       "]]}, 
     {GrayLevel[0.5], PointSize[0.002777777777777778], AbsoluteThickness[1.6],
       Opacity[0.2], LineBox[CompressedData["
1:eJxTTMoPSmViYGDQBGIQjQoe2M+aCQb2B3cUFXb+vw/lr7Sfc7c/7svv+/bG
YLDZvjfq4AKxrzD5nXA+xJwD9hcOy2s4PIWpP2zfFK9vef71ffs0MDhmn81S
L/cHrv+k/YWELz3T/ty3P3sGDOw3z5qXuew/zLwL9qjuu2h/NjT/9ZR/MPMv
228VT99b+R2m/4o9A8vqGMkfMPuu2atsVxRf8QNm3g17Jd/yhafh9t+0fx7z
dZvfS5h5t+2TJadwCb+HmXfHfuGmw1eefoOZd8++pMy+6uL7+3B3cbVNYNX5
AFP/wP7fivwNc97AzH9o33AwM6n1C0z/I/s7SgyuLr9g9j22P96414v1H8y8
J2jh8cQ+/fe3JOV/MPOewvkQ857B3QEx77m9+J7VD+zg5r2wX7FSIPcH3LwX
9p2Muk8vwOP3pX3N0YnHLv6HmfcKzbzX9q3WN8vK4Oa9gfMh5r2xdzZn3uX1
F2beW/tr3zduffgbZt47+9qMNfy9X2H+fW9/6qO2LMsvmHkf7OdC0xcAtRM9
UA==
       "]]}, 
     {GrayLevel[0.5], PointSize[0.002777777777777778], AbsoluteThickness[1.6],
       Opacity[0.2], LineBox[CompressedData["
1:eJxVzklIQlEUBmAJLSho5aJFJG2CaNjUIjD4V48kggaKVkFEuqiFFEQYlW0M
msCFBBVBEWERlKU2bl4jNAjNA5nPNNPUBpAoI7TyeR504HL5Oed892Y2qKuU
CSKRKPv3/N3/y4nRkVhhyTR1qIty8TwL6hfEyozaA3GZ+ZP6a2if2UjNCHPx
ORaht6Tkit/Mz2+jWazN+H7noIrVHrS72qA2TPv7gm87ihXkCSt9k1HyjtHP
KHIHIjR/AluNOmCIkH8GxU7qqD7ExffPYS3K2i19pfcu0d3ZwbIe8q7RO1e9
JwmSdyNk3rvF1o3MqHokz4661pTORC95DiHTv1fd+i7GRfNOiL2bxW128u+h
MVWMh1207xL6/HtuDBbe6fKvyHsQMu89IM/a0mg8Js8DRj+b9sGS94jyYUeW
eoU8LzxypmVjnTyfkHnPhwVpz0WVjbwnLJTcd0jnyfPDUuqvTl8mL4AvxXTT
opG8IDSVFuWZ4AVxZ2zwa5bJe4bFbagfM5H3ApdEJopMkPcKZrzuNEdH3htO
2KFrazeHH1rYOTc=
       "]]}, 
     {GrayLevel[0.5], PointSize[0.002777777777777778], AbsoluteThickness[1.6],
       Opacity[0.2], LineBox[CompressedData["
1:eJxTTMoPSmViYGDQBGIQjQoe2M+aCQb2qPyVcL4xGGy2X/r9SpLQn/tQ+Z32
8q/WNbv/uw9VdwDOh6g/bF++Yjef3M/79mlgcMxeXcwiP+0rTP9J+98zzD/P
+3/f/uwZMIDzIeZdsC/648Xe+A+m/qI9u0j+9bV/YOZftt8gKcC2BK7/iv3W
b8u3rvgPs++avfeN4z/Ww913w16+9XXgDrh5N+F8iHm37RlYVsdI/oCZd8f+
kdbUQsbfMPPu2bdcag+0+30fHi61LO3W0X9h6h/YL/ySOOU83PyH9tkmKyZt
g7vnEZwPse+xfWTV7D134e57Yv9B5OjbV/9g5j2xn+a40uAj3Lyn9o+2FfPv
hZv3zP799Mu23+Huf25/c5pDzz54+L2AuxNi3gv7p2J7Ew7+h5n30l5jmYTj
k78w817Zn0pY0xwHD9/X9oUyxwtl4Oa9sTeWsF2sCg/vN/bfn19n04Kb99Ze
/wDb6pN/YOa9s1+75/Stlz9g5r2H8yHmfbB/mHsy1wIYngA0pUEO
       "]]}, 
     {GrayLevel[0.5], PointSize[0.002777777777777778], AbsoluteThickness[1.6],
       Opacity[0.2], LineBox[CompressedData["
1:eJxV0Fsog2EYB/DRRCKRiZzvnF0ohYt/UUhR5IIrpyZxgZupqSk1F1IUN04X
cmgi52RCK5lzyGnL2DfHOW3kVPMZs3ne8q+3t6fneX5vveGl1XliZ4FAEGk7
v/f/cOjqtAdTE/2b8m/9Xz3M6gR7pmFeF7eGWKmvRBzvZWqx9R2OCtHmKUmy
leaXEa8+S2uz9cvtUaP4OfSziO2vw8dvUSDm9djesgdVwoYQ/o28XYzeeGbJ
eJrfgzxFK5Ewf5/1HfsH2HiODhZa6L0jVjs8DaL8widjLORpkV3TPqvlyTtB
31DqjOGFPB0yNCMJvcw7Azcg4ic+yOPgpKiNuP6geQ71vmMZBuYboEyfqxR9
0f453rfi/cfZf16gsd4laM1K3iX6Xks6dqzkXaJQ2r1wyv7rColpgU1S5l2j
6VTl6vZO3g0sObm6MRN5RoQlbR/fackzYuGwomDJQN4tOmPlHmU68u6w4ysP
bt8l7x7NHupk4wp5D5AdKtxrVeQ9YDbASyRVkvfIaodnQp0if8g4T54ZEq7H
e3CRvCeMT2euvizp8QPKuENi
       "]]}, 
     {GrayLevel[0.5], PointSize[0.002777777777777778], AbsoluteThickness[1.6],
       Opacity[0.2], LineBox[CompressedData["
1:eJxTTMoPSmViYGDQBGIQjQoe2M+aCQb204wYL+v8uw/lr7SHyRuDwWZ7VPU7
4XwIfQBN/WH753J3Cmf+v2+fBgbH7Nc85/Wq+wMz/6T9qY/asiy/7tufPQMG
9kvM7xcd+3Yfas4Fe0eWV242n2HqL9ovWOa05SGQDzH/sr2G8zme7e9h+q/Y
v93J7ir/AWbfNfu6mqoDB57CzLthf+im/PK0ZzDzbsL5EPNu27etDjnG+gZm
3h37HY8n1Lo+gpl3z75pFtfFtvP34f5sjCpueroBpv6BvVLpwsK8LTDzH9r/
Wu3Bs2c7TP8juH6IfY/tNd7MaOE7BDPvib3I3AkN79fBzAPySwvN3q+AmffU
/l8KU+yZzTDzntkvdZ/WGLQVZt5z+xalNbNdL8PMe2GfKKplUHIQZt4Le2nh
IwHea2HmvbTXCPJbLL4MZt4r+3BjWcH4DTDzXtsnyXh3GB2EmffGXiU8v27q
UZh5CD7EvLf2O7MmS8nshpn3zn7+DnnN/xNh5r23P5FvvX3tVJh5H+wPav5s
CO6+bw8A3XwqLQ==
       "]]}, 
     {GrayLevel[0.5], PointSize[0.002777777777777778], AbsoluteThickness[1.6],
       Opacity[0.2], LineBox[CompressedData["
1:eJxTTMoPSmViYGDQBGIQjQoe2M+aCQb2B3cUFXb+vw/lr7SHyRuDwWb7uXf7
4778hsnvtJd7ta7Z/d99qLoD9jn51fc2fb0PVX/YfqLRh5JsoHwaGByzFxLb
y5D6B6b/JFz92TNgYK96b6LYlw8w8y7Yf3ypeDruDUz9RfvF5veLjn2DmX/Z
3qJp0nSW7zD9V+DyEPuu2Z8LzX89Be6+G/abZ83LXAb33037hDXPk979gZl3
236Jybqb6n9h5t2xn+nKOMfyL8y8e/YNLrdOXIOb98B+4ZfEKef/wdQj+BDz
H8LVQfQ/sk/Kufl253+YfY/tb05z6Nn3H2beE/smxRRG7j8w857Yuy2u2XkI
7t6n9usXWLMf+Q9zzzP7UwlrmuPg7n9uXyhzvFAGbt4L+yVzfmw6/h9m3gv7
H8+vs2nBzXtpL7f8hYce3LxX9uJ7Vj+w+wcz77V9bMWRICu4eW/sH+SezLX4
DTPvjf0h0ecK7H9h5r213+m2I0sUHl7v7B/s6Szo/wkz7719uf+NxNM/YeZ9
sLe9m6EZDlQPACGfRVk=
       "]]}, 
     {GrayLevel[0.5], PointSize[0.002777777777777778], AbsoluteThickness[1.6],
       Opacity[0.2], LineBox[CompressedData["
1:eJxTTMoPSmViYGDQBGIQjQoe2M+aCQb2esfuOU/4fx/KX2lv+6eRKeTffXtj
MNhs7/NX1nEOXH6nPUw/hD5g3+XqodMNV3/Y3qdg8rabf+7bp4HBMfvENc+T
3v2B6T9pH23t6sb097792TNgAOdDzLtgXyWyzv3hL5j6i/Zc1moLmz/AzL9s
z+oUE/jkA0z/Fftalnbr6L8w+67B+RDzbtibOUu3Vf2FmXfTvuD8kpjOvzDz
btvvCxbZvvo3zLw79snhBTobv8HMu2e/cNPhK0+/3Yf7u0kxhZH7D0z9A/tc
Zy9pM7j/HtpzVjEv8oL7/5F9oczxQpn/MPse219I+NIz7Q/MvCf2Np+fCV35
BTPvif2ChWdrBL7BzHtqv4tBeo3aZ5h5z+yz97yNdvoGM++5/do9p2+9/AEz
74X9uVZ3naWfYea9sG8z/nhmIdy8l/YLljlteQg375W93Hw5g4KfMPNe2188
84xR/TvMvDdwPsS8N/axNfJX4j/CzHtrfzArQLjwHcy8d3A+xLz39ndtE9t1
n8PM+2CfLDmFS/j9fXsAmEs3tA==
       "]]}, 
     {GrayLevel[0.5], PointSize[0.002777777777777778], AbsoluteThickness[1.6],
       Opacity[0.2], LineBox[CompressedData["
1:eJxV0VsoQ3EcB/ClxMNxe5K2XOJlCnN5kId98+BFmDxI8uIuLLxIihAvkgdJ
TV7kAZF7QsslZTRyG03MObNhZuaWZc027Pid8q3Tv1/n9/v8/vWPKWsoqPQT
iUTSn+/3/B8OwypfEJfkGA3xsH/1JDTtgW6di0WqL4uw2cfcI1b6v4pFlYyZ
MLDgnU2h5vu3hbrKlx10VAxuTC/R/B5aNdKMAS2Lg31f4B82IX7dJ+8IHfWK
0M416j9Gf2V+fI6a/FOsB7x1FV7TvE6o+X3nWOhu6/NaydOjYCWy5/GYvAvY
O+Ue5pS8S4xV7RhkZ+RdwTE6L087J+8ay2+JdeMm8jhUOHvtEcJ+Ds5sbabu
gXwj7rNdyQozzd/gpHE+t4SjfSaoz2qK1o3kmaFK6GHKr8gzYylIqtS/kHfL
932SdwdNk0TT9EXePQaKxRe7XvIswj15z4Jql6MsVnjfBzBzW7UpXvKsCFdP
cXIPeY8wKveU6S7ybJgNmynO8tL9bAgWN+fFusl7QrTFdChzk2dHi0JfqnWS
9wzGwFjiP8h7wZBEUR/1zuIbU1w8ww==
       "]]}, 
     {GrayLevel[0.5], PointSize[0.002777777777777778], AbsoluteThickness[1.6],
       Opacity[0.2], LineBox[CompressedData["
1:eJxVz10og1EYB/BF5EoRIQzJV4pYhNI/FyKyInLjgpW5kMxHLhT5LqWQXFCu
qBG5QJqS71ZCEWG+3m1me+edzcUQm71m87zlX6fT03me3zknTtZcUe8jEolS
3Ot3/x8tpqc8wa6qtWWYZ/7qBaTaVjryXAwknqzipu84Ot1J5xsYz3xtb3Sf
e50dkOft3xdquSdqSExj2QfC/CHKFBPrGnd9cuwJapdMMquTvFMUXS9KZr6o
/wxz0/7b6XZ6zzlClot0nXaav8CeJkYpNzJ/912CK1eJBznyrjG0WKn2s5Cn
gVhVvdNrIe8WqsexrkI9eXeQJ2+HZbHkPeBoMqfhgGWEfxlr3talZurX4rPk
qODCTL4OX9Lyu2UrzeuF2nvfI7ju3Ps2G3kGJHUrDFsceQZc1WUM+NrJe0Lf
Q898ME+eER8RI/1qnjwTlFVrUXE8eSwk4fmzCTx5LE5GPuYjXOSZ0eB4l8W7
yHuGWMkWpwkeJ/zTu1sQYA1VxDrIs0DbdNiU4yDvBW26oFKzkzwrZIn1dXIH
eTZoN4cVo5/0vlcERnZI478Z/ACqnzxS
       "]]}, 
     {GrayLevel[0.5], PointSize[0.002777777777777778], AbsoluteThickness[1.6],
       Opacity[0.2], LineBox[CompressedData["
1:eJxTTMoPSmViYGDQBGIQjQoe2M+aCQb2B3cUFXb+vw/lr7SfZsR4WefffXtj
MNhsr/eH/10PXH4nnA8x54C96U6x0sn/YeoP28u9WtfsDtSfBgbH7OuP1r+p
/wnTf9K+1fpmWRlQ/uwZMLC/kPClZ9ofmHkX7I2fTzA78gem/qL9udD811Pg
7rlsv/Xb8q0r/sP0X7GfwRb7etV/mH3X7GH+g9A37I/cjdjo9QNm3k17jnei
BQq/Yebdtj9w/aV69l+YeXfsry1bXPQE7v579pFsSw8d+X0fbu6nXMHupXD1
D+yF7/g0lcH999B+d7zf9zu/Yfof2Wvv9ts0+yfMvsf2CzcdvvL0G8y8J/ap
3oqHJb7DzHtiX7g3sfXGX5h5T+1tlhZ4HYX775l9oczxQhl4eD+H8yHmvbCf
GXaxqOUPzLwX9r+enZO6+xVm3kv7xnXfdrPD3ffK/oOF6fGibzDzXts/zD2Z
awH37xv7g6LPFdjh/n1j//kDO1cA3L9v7eXmyxkU/ISZ987+4plnjOrfYea9
h/Mh5n2wP18pNWsZ0HwA3opH9A==
       "]]}, 
     {GrayLevel[0.5], PointSize[0.002777777777777778], AbsoluteThickness[1.6],
       Opacity[0.2], LineBox[CompressedData["
1:eJxV0E0ow3EYB/C1Aym1Eg4ikR04mCLlsq+LlCI5uSwvZcTBwUGJA4mSxS7k
rSa0DYehsLy/tLy/zhjjv/eNvRhtucy8bJ5/eerfv2+/5/n8XtJqmyvquBwO
J/Pn+/3/LyNGR8KF/1nJ5txwLUEQ5Hn7v5i/dTVmPrS1cUHmr2+bzZH+PTaL
w6VBxpM00e+j+UN0VQkKzl0MTk/ChfL6YX+JibwLyCu79xed1H+Jah6/rcZK
/jWmR6O2BH6a18Kjji5K9dF+OuzqU+ViO3l3EL0l98kc5OkxJdY85tyQ94BV
y2BHkZk8A9ob5nmSAHlPSC9tnTwOMOy7bGxO9Ay9U78Rs/W92xIb+SaU6ZQx
fDvNmyEV7Szs39N+FqzfNFRusve1IjdFa1DoyLMipGhWjbvJs6GRP5hV4STP
DstBcUv/LXkOjMWLMoR68pwIDShlAi95TvZ9I94zCuUJc0ku8l7weWZ6sL2S
52JzxHNj+T27SW4hzw01b1WhYsjzYHHtbOXqiDwvrKoaR94Vea/wdgpDsdfk
+cC9yB+T/pz3G5jtRFI=
       "]]}, 
     {GrayLevel[0.5], PointSize[0.002777777777777778], AbsoluteThickness[1.6],
       Opacity[0.2], LineBox[CompressedData["
1:eJxVklsow3EUx0cyL3N5wQMPSkkSkVvK94E8TF5IKJQVJcQSpSRSigcpqfEg
I+UuU7KihplLxlzCTNvYZmbuSou/zWx+p3zr16/TOefz+57TL0rUUFDly+Px
Yt3n9/4vI4aHPEKCSp/d7zL8xVNIkYc2D7jjZI+WMGsVCNs5lpfjS5L2PuLO
ezkKNHFCfqeT1W9i7zUu0u/TgGqPVEiy9qcqqX8XenFvn/nNAPW+R0gvXpsr
/GQ8DSpnraInqj+CxL/cPk1+TrAirCpTOFn/Kbpai0IWXey9M/CR4ZCRvwt0
5FzunDkZT4v1c1tM7Tfj6SCq0z7KXYx3hVL/iQ3lF+PpMSbbPLV8MJ4RgoOJ
6v1vVm9E7nibfIP2d42F0Uy+kvzcICncPhpG/k3YFkdsiznGMyM64UMaRPOY
UZN4qNhyMJ4F+Y0Dy1qO8W4RtjpjzKJ9WzE5FVzvIN4dmq5D8mwc491R3suz
4UgwGFjiZLx79PjEWzTkzw7VzpL0mPb3AJtO3XJC+3nA///zCLWmW1pB8z7B
vGqSXRDvmWJv3wvmAwwVWnf8AxSETfs=
       "]]}, 
     {GrayLevel[0.5], PointSize[0.002777777777777778], AbsoluteThickness[1.6],
       Opacity[0.2], LineBox[CompressedData["
1:eJxV0Vsog2EYB/CRkJQakkg5pERJyhrqH8aF5LRITQohcyGXlNzIrZLSNBdq
F1jJHGKZQxE5EznzzfnDNiszs/l82Dxfeert7el9nt/79rzRNc2ldd4ikSjh
Z/3u/8OIfpU7UL7uUzDhYP7yYQxcdFfZXAxS3TGBUcPG6aNwrofN6hdQ/MHA
4yyCC+V1/B3VL6Gkoc+Wf8Wg3h0rkE0+9EReU/8ahio6l8dZBlub7kCRWiE5
tZC3i6mwhrnWd6rfg6bfdyHZRv4+RD7aynAH9R9AleullnJ03yGGVS2Sgjfy
jjEvD5nWusg7QYV1TNfHkXcGbrvjc4En7xy6WnG6P0/eJWhetMcl2weDvqje
CI3aMb7Kk3+FvGNt6oCT+q+R+XovPnDSfTdoMpgV2XZ63y30QTNDYwx5t4jq
mo3dsZJ3B1kGywZ+kHeP6vi66nrhfx6gz5tRhnLkscL8PB4LuzIzaclC3iNq
w3sDgl/IexJyj/cMfZYrQewgzyTkHs+Ew7aUc6mTPDPSciK62oT5WxBTeFSm
+SLvBe2K5ZpGnjwrzIny9JGf82+YaT+W
       "]]}, 
     {GrayLevel[0.5], PointSize[0.002777777777777778], AbsoluteThickness[1.6],
       Opacity[0.2], LineBox[CompressedData["
1:eJxTTMoPSmViYGDQBGIQjQoe2M+aCQb2B3cUFXb+vw/lr7SHyRuDwWY0+Z32
tn8amUL+3YeqO2AvJLaXIfXPfaj6w/Y5e95GO327b58GBsfsRd+l3L75E6b/
JNz8s2fAAM6H0BfsUd130T7a2tWN6S/M/Mv2ouvcH1Z9uQ/Vf8We1Skm8MkH
mH3X7OV2hB9ofANz3w37mow1/L1fYfbftP8nmKkc/Rtm3m37iNl9pyb+hpl3
B86HmHcPzoe5q+D8kpjOvzD1CD7E/If2kWxLDx2B639kH/Fhw8bpcPc/hstD
zHsCl4eY98Re+I5PUxk8vJ7a184rC9n/GWbeM3t/h9sNrl9g5j23r13Qb3/4
C8y8F/Yyxwtljn+EmffC3uTz5g/P3sHMe2nP+0B3woIfMPNe2e9ikF6j9hlm
3mv7NuOPZxZ+g5n3xn5nbepXvZ8w897Yf/7AzhUAd99b+9ga+SvxH2HmvbO/
a5vYrvscZt57+/1p5w8lvIeZ98G+7OWHL4pP79sDABojOPU=
       "]]}, 
     {GrayLevel[0.5], PointSize[0.002777777777777778], AbsoluteThickness[1.6],
       Opacity[0.2], LineBox[CompressedData["
1:eJxVzlsog2EYB/DFBcrhRm6cklysJCxKyt8uRMhpF27cILsgaeLKIZO5oEiS
MFm5cEothCUlsuWYzWJr48NmzJi1SE5z2Dxveerr7fne5/973riqhrIaPx6P
x//5fs//dYHREW9hUTm5J/vi/voZaNoDP/XvHATeWkSaKqJ5kN2rQHnfuYGB
VFdTnYfmt1gv9pYahZ/RQjnL77D8wb630PiRHyD9mff9P0JPTl5ir4fmtcgo
X58XvZF/DGlkW0n2C/eX1yPXMCcYf6N9J3CUrsbIHOQZsGmMnRLbyDOiezdU
NGwiz4QWdUdpwRl5ZtgqnpeL7OSd4zV/T6i3c+zdnWdyi/aO5i8QwfcvXmH+
JU4rU7r8nyh/haUQfr3BRfssaFX0Y+uJPCvb5/OsiNZIojR28q4xG9Q5XH1N
ng3nkp4+q5u8GyTbdJnuG/JuWe/zbrHsTqqbspBnhypsdVrJkXcHiznc/K4n
z4GFtcMV3S5593BKszzBx+TdoyDPWWsykPcAv6P0sQEjeU6kNgkUc8x7REJ5
Q/vQNnkunPIm4kN1HL4BM7tAPA==
       "]]}, 
     {GrayLevel[0.5], PointSize[0.002777777777777778], AbsoluteThickness[1.6],
       Opacity[0.2], LineBox[CompressedData["
1:eJxTTMoPSmViYGDQBGIQjQoe2M+aCQb2qPyVcL4xGGxGk99pP9HoQ0n2v/tQ
8QP2a57zetX9uQ9Vf9jeomnSdJbv9+3TwOCY/Vbx9L2VQD5E/0l7DedzPNvf
37c/ewYM7EXXuT+s+gIz74L9Y62phYy/Yeov2jdVs8qc+Acz/7K9kznzLq+/
MP1X4HyIfdfgfIh5N9Dcf9M+22TFpG3/Yebdti84vySmE27eHfuPIkffvvoH
M+8eXB5mDqp6BB9i/kM0/Y/spzquNPgId/9j+0fbivn3/oeZ98R+GlQeYt4T
+0+5gt1L4eY9tZ97tz/uy2+Yec/sa+eVhez/DDPvuX2at+Jhie8w817Yx9mU
Fz36CTPvhX2us5e02R+YeS/t7ygxuLr8gpn3yl66c92NpF8w817bvwpWV1vx
FWbeG3vR2O8f1ryCmffG3vRQm9GPZzDz3tobPLtk/ek5zLx39q3GH88s/AYz
7719dI1ts8RHmHkf7B/s6SzoB7oPAMkmNkc=
       "]]}, 
     {GrayLevel[0.5], PointSize[0.002777777777777778], AbsoluteThickness[1.6],
       Opacity[0.2], LineBox[CompressedData["
1:eJxTTMoPSmViYGDQBGIQjQoe2M+aCQb2qPyVcL4xGGy21/vD/67n/32o/E57
/WP3nCcA+RB1B9DUH4bz08DgmL3PX1nHOXD9J+1brW+Wlf27b3/2DBjY/55h
/nke3LwLaO65aL951rzMZUB5iPmX7TmXMHrNg+u/Yu92Y7Xx3F/3ofZds18y
i22//heYeTfsXwfukGt9DbP/pr3oOveHVV9g5t22Z2BZHSP5A2beHXu5HeEH
Gt/AzLtnnyvwtcnx4324u154/Tb0fwJT/8B+vUjD1aCzMPMfwvkQ/Y/s7zDu
bPp+CmbfY3ul0oWFeVtg5j2xX71d5PjmxTDzntj33ygz9dsJM++p/f8PeuvN
5sPMe2YvMndCw/t1MPOeQ8zZATPvhf2Wx1MSZm+AmffCvnxFyLIXu2DmvbT/
PSdsTdYamHmv7KUXaW60OAAz77U9u1qe3qrjMPPe2PdlT1yw7BDMvDf2m3af
237pFMy8t3A+xLx39jIzhDd+PAIz7739vOVfu0+cgZn3wd6oxHjB6iv37QGs
zzCh
       "]]}, 
     {GrayLevel[0.5], PointSize[0.002777777777777778], AbsoluteThickness[1.6],
       Opacity[0.2], LineBox[CompressedData["
1:eJxTTMoPSmViYGDQBGIQjQoe2M+aCQb2mzcsPt36/z6Uv9J+E5RvDAab7acZ
MV7W+QeT32mvd+ye8wSgPMScA/YJH+V/x/+DqT9s32p9s6wMyE8Dg2P2qPad
tLdi2t65EKj/7BkwsO9y9dDp/gcz74L9udD811Pg9l203/pt+dYVcPdchvMh
+q/Yb541L3PZf5h91+B8iHk37He67cgS/Qsz76Y9xzvRAoXfMPNu27dcag+0
+w0z7479ypmF5j5fYebds1ferii+4sd9uD8OXn+pnv0Xpv6BfbbJiknb4OH3
0D4p5+bbnXD3PILzIfY9to9kW3royG+YeU/s1esKnux7DTPvib3DntOrzz6H
mffUPkt1glbQC5h5z+x/uy/pzXkLM++5vZR5yPzzb2HmvbCXOf927runMPNe
2PuaXRcph5v30r6wJePVXbh5r+B8iHmv7UOTAqPd7sDMewPnQ8xD8CHmvbWv
q6k6cOApzLx39mKazP7bn8HMew/nQ8z7YM9zl+eFFjB8AbAfQp0=
       "]]}, 
     {GrayLevel[0.5], PointSize[0.002777777777777778], AbsoluteThickness[1.6],
       Opacity[0.2], LineBox[CompressedData["
1:eJxTTMoPSmViYGDQBGIQjQoe2M+aCQb2l7lMRHK+3IfyV9rXLOi3PwzkG4PB
Znsua7WFzR9g8jvtpYojMy1f37eHmHPAXkyT2X/7M5j6w/a1fzf3v9t/3z4N
DI7Zp3xdwOBxGKb/pP22uw9fxx+7b3/2DBjYb3p/ctapGzDzLthrPpied+gm
TP1Fe5e4ox+Ur8DMv2wvkn1IsvAETP8V+/k9HSz7LsLsu2Y/94ugzKL7MPNu
2K8XabgadBZm3k37pW9C3uw5DjPvtv1t7ZerOR/DzLtjfy1uztdnd2Hm3bP3
9JLfNP8ezLwH9rzp/AuD7sPUP7B3jZ1z1voVzPyH9lduqu4N+gHT/8i+Yd23
3ey/YfY9ttc/wLb65B+YeU/spyz4L332P8y8J/ao8fPUvpNR9+mF/zDzntl/
5wtan/4PZt5z+4jZfacm/oaZ98L+6tZ5WQu/w8x7YV8nnXLqOzx+X9qvF1+s
q/UJZt4r+ya+OskVn2Dmvbbfn3b+UMJ7mHlv7O8VdvU9+QQz7429S3Jtxpr3
MPPewvVDzHtn7yIsb7TnK8y89/aCKVrHbD/AzPtgn7Ryg8ZsYPgAAFrLPto=

       "]]}, 
     {GrayLevel[0.5], PointSize[0.002777777777777778], AbsoluteThickness[1.6],
       Opacity[0.2], LineBox[CompressedData["
1:eJxTTMoPSmViYGDQBGIQjQoe2M+aCQb2mzYsPt36/z6Uv9J+3Z7Tt17+uG9v
DAab7fWP3XOeAJffCedDzDlgDzMPov6w/a2mM7L6f+7bp4HBMXtU+07C+WfP
gAGcD6Ev2G+eNS9zGdy+i/Zbvy3fuuI/zD2X7eVbXwfu+Hcfqv+K/RKTdTfV
/8Lsu2a/6EvilPP/YO67Yd/gcuvEtX8w826iufe2fVLOzbc7/8PMu2P/UeTo
21f/YObds/+UK9i99O99uL4Fvq7vNv2FqX9g36SYwsj9B2b+Q/tEjsgDTP9h
+h/Z355wqY0X7v7HaP59Yq++TMLxCdy8J/Yy57/Off8XZt5Te+nOdTeSfsHM
e2Y/K+xiUcsfmHnP7W8zhTNp/YC574U9j497VcMvmHkv4Ooh5r20nxQlffME
3H2v7JeHbpFRhLvvtf2FhC890/7AzHsD50PMe2NfdMeWb+cvmHlv7XepT7et
+gEz7519psH5A0fh6ee9vYv1ixc8P2HmfbC3UWPZ4//7vj0A+5M2sg==
       "]]}, 
     {GrayLevel[0.5], PointSize[0.002777777777777778], AbsoluteThickness[1.6],
       Opacity[0.2], LineBox[CompressedData["
1:eJxd0Fsog2EYB/DlkHKlRYoabsQtFy5G/xKTRWpKGhdSCAnFBRFyISVCERcO
EVFOiRClyOYUGstY5jDMHLYkc9j3fWaf5xVPvb39e5/39/S+YbmlqjwPiUQS
6Vrf+986R2+Pu2DbzGuT8aafPIYQ62RjkitHu2sWGXWaxi6BzhdxKzOW97iy
6KyiPcpeUcz617Cf89LS5TQh310b+DtvE1nyRIUHZ8LujrsgfbWmjPLk7bNz
sf8Ai4qFogCOfB2q/SeTLj7o/iHiYzyXlBzN06PWq0mexZF3jPqEE62evc/A
suidokRWojp8I8+Isr3h7GbmnSHTPj3Tzbxz2Lp1cQ6e+n+z6F+gwDEUyPF0
/xLrrcmWUCfNu2KOuJsxNSD3WRfIM0PTsKL0Zt41OtTBBq1A3g1qBN53WyDv
9p9nQUpZ57zBSZ4FseFey2mf5N2x/xQ9K/aqgnpHPsm7R+LWqm7ind77AKsy
3VvrIO8BR3N9RYMO8h5hHFfzhc/kPSFcM1XhZyHPBkN/pRBhJs8OaWqN1q43
4QuMZUAX
       "]]}, 
     {GrayLevel[0.5], PointSize[0.002777777777777778], AbsoluteThickness[1.6],
       Opacity[0.2], LineBox[CompressedData["
1:eJxV0Fsow3EUB/CRKDVexIOH8UCt3OLFg3xFcimJ8kQsNZcQSUQWJaLcXig8
8KAQreSSy7DakEZsJEw29xmbic1l2sz+zq9869+/0znn8/93Qourc8WePB5P
6Hp+3/+jx/CQOxiM9TiMcOj+6ilQP86dOQiM0rY01l9GXst226BT9zcnZzU3
r4DoRWAvcs2XuLOFCpkpP9lG+zuInMhdHDrTYW/XHWwYA4RiM3kHSFf6Dfe/
0rwaC0Gla43v5B9C0P6Ys+Sg/SMsZYoL5Ox7x2gum/HvsZJ3gmBFl2jkhbxT
2NPGeypN5GmhGogvVRrIO8dod6fXupq8C9TaAsNUGh27i6ZmNqtAT/N61NWj
Sf1M/iUKExpqrz5p/wrafk0Hn93nGsreDEPIN3k3rOa8G2QnaVtT38i7xTxf
WHViIe8OkrE+KN7Iu4fyNGXy6J08AyROh6/KSZ4BJZuCTPMXeQ8oj9mXb36Q
Z2R9zntEtNx7eof93xPrc94TWqW2VR87eSYEyab1iez+ZqxIxNaoT/KeWc15
FiSEe8myXfs/KZBD1A==
       "]]}, 
     {GrayLevel[0.5], PointSize[0.002777777777777778], AbsoluteThickness[1.6],
       Opacity[0.2], LineBox[CompressedData["
1:eJxV0VsoQ3EcB/CzlRpPqFHsgRIpXngR8uVFWp54oaSoeaDl8jCFF2orFEmR
axZC7nlwyWol5rJpOtJc5zKXuW2uHc12MPud2q9O/36d3+/zv/yiSyvzFGKG
YeJ/v7/VP87R2+MN+OcT6EoSsQkeK5K9sYCB0/bid5fV938ZM6s7R3bO6uvT
IzRMxyi+qX4N2dt6dvrLijJvbCBVvNis5al/C4EjIvngr28yegO5FgM36yHP
jOXspXKpm+r3sCRXFOmF87Boqg+QbQr9+5A8S6uiXLTfAWIWo8PHhfNZsNuo
E/MceYco6Gvb7nCRd4wC59x8t5u8E7wqQ1pH3eSdod93f3qnEkmhXsxT/TmK
02trLr/IvxDy//5LVOtK1BY37XeFDM6cyL+TZ4PMUC0zvJBnw31+XOz4B3nX
GD6YqctwkHeDLENQRaeDvFtkjkknIx7Iu8OQ1tQQ/EneHVaYyKnYN/LsmPbN
79+7hyb5xaj9JO8BF8otZYpw30eMTQQruW/yHtEiSrw2C/N8wrpmgM3hyXuG
/dikYnnyHFCnHapUwnydQv4DUmJF9w==
       "]]}, 
     {GrayLevel[0.5], PointSize[0.002777777777777778], AbsoluteThickness[1.6],
       Opacity[0.2], LineBox[CompressedData["
1:eJxV0UsohFEUB/AhbFiRDfLaIKQoeY3/AtlJHg0rGpFQ+uprytiMdymivM3S
xsLCY+MVIkYhg2SYMR6DDzNmvDLNwxgzzi2nbrfTPed37v2+GGlzSa2vSCRK
cK/f/X9cYWLcExhJ9TlO+tb/5dOY+jqRBjv0SPPEPBLNc7Isdr4IsaPNt8yd
e511VL9G2au+qX4Tg6kWvtGd13liG13ZGpmM9e+C5u/veQLRAwHxLTbyDhE6
chE446J6NcYKfJSZTvKP0d7qH6Fye97+E5Z7550y37uf4f97NaiUT67o2H0v
oMg/V50yT4v0vPBuuZO8S0ibNKZFl545y1VFX1o71V+Bl0GuNtN9r8GpZ1X5
D9R/g4WlYf5IoHm3sBdO9TWZyDMg13qY7PogzwBHeU4/90neHWz3B2G6T/Lu
ccn19hveyHsA11n/pBPIExAgUXZEME/ARkNxCPdC3iMeh2JHhVfyniDW1SdI
2Pd9hiJLyXey/2tEZNhzXo2TPCPUWz1BzU7yTMiQrM6U2sh7gTZwma+wkmfG
UtyoWG4lz4KUtUG/nXc9fgDoHDue
       "]]}, 
     {GrayLevel[0.5], PointSize[0.002777777777777778], AbsoluteThickness[1.6],
       Opacity[0.2], LineBox[CompressedData["
1:eJxdzk0ow3EYB/A1B3HbYZK8JCcuO7CD0DeklTiQnVBa2QVpDq6SHEQuSk07
cNCmiWzDVtSWsmgTkcyWbdiLvUcbh72Y/ff8ap769+/b8zyf39Momx2e5PN4
vOb89/cvLQ+2lIVCad5jubVQejSEDpYkWXexb0JXepE/ks/cnBnSBevSZs5d
nL9AoN6lUOazvFCXGMjUdatytH/Fst1WKHTwT1d2cuTdsszN3/275x6GlPpY
w/Yf0LAcHjJm6b1HJG2i6kPmPbE+5zlg7J8cM2fpXifK0f6jY54LLVqT3cDu
f0Go6VpiZJ4HsmlH1MTmPficEazuZsj3ssztv2J7sC+my9B7b/BVnU9YmPeO
uVqropZ570hLO9cVSfJ8LHOeH8Lx78R+iLwA2r70CX+MvCDrc14QvRr10VqM
vA82z3khQC3U1oTJC6PHWjm1EScvgumz6GhPirwI0jdepy9OXhR3qgq/OEFe
DGLL4LP8i7w4BBaRUBchL4H5spP+gMeNXwb6QbM=
       "]]}, 
     {GrayLevel[0.5], PointSize[0.002777777777777778], AbsoluteThickness[1.6],
       Opacity[0.2], LineBox[CompressedData["
1:eJxTTMoPSmViYGDQBGIQjQoe2M+aCQb270+m9sv9uw/lr7TvjTq4QOzrfXtj
MNgM50Pkd8L5EHMO2EsXR2ZavoapP2zfFK9veR7ITwODY/axNfJX4j/C9J+0
dz114PLan/ftz54BA/sN4ot1tT7BzLsA50PUX7RfYn6/6Ng3mPmX4XyI/iv2
Fk2TprN8h9l3zb5BujbA4TvMvBv2bjdWG8/9BTPvpr3oOveHVV9g5t22Z3WK
CXzyAWbeHXuW5wdtSu/AzLtnX3usIdD7Lsy8B/bzezpY9l2EqX9gv3jP5ila
R2HmP7RfL9JwNegsTP8j+5m6rTzJd2D2Pba/xjJNSwNu3hP7xyfci3uuw8x7
AhF/ADPvqT1vOv/CoPsw857Zyx4vlDn+Embec/tc7hjOFQ9g5r2wF439/mHN
K5h5L+w5mA5Wp9+DmffS/uW3qVd3P4GZ98q+sCXj1d0XMPNe2z+Wergq9AvM
vDdo8fXG/urWeVkLv8PMe2t/dXLQ9Lfw8H9n7yIsb7QHnn7e29/h3l0S8QNm
3gd7zirmRV5/7tsDAEWLPIM=
       "]]}, 
     {GrayLevel[0.5], PointSize[0.002777777777777778], AbsoluteThickness[1.6],
       Opacity[0.2], LineBox[CompressedData["
1:eJxTTMoPSmViYGDQBGIQjQoe2M+aCQb2qPyV9nrH7jlP+H/f3hgMNqPJ77RP
+Cj/O/7ffaj4AXu3Uwcur/0JU3/Y/vcM88/zgPrTwOCYfdEfL/ZGoHqI/pP2
Xa4eOt1A/tkzYGC/QVKAbcl/mHkX7M+F5r+eAld/0T5hzfOkd39g5l+2975x
/Md6uP4r9kLfXvks/wez75r9DLbY16vg5t1Ac/9N++bKUMGNcP/dhvMh5t2x
X/glccp5uHn37A9ef6me/fc+3JxPuYLdS//C1D+wn+/r+m7TX5h7H9r/PVf/
Zz/c/4/g+iD2PbY3kni9QBzuvif2a1++mf8Lbt4T++ONe71Y4f5/CudDzHtm
PylK+uYJuPuf2/9KCfl2Em7eC7g8xLwX9iYStotV/8PMe2lf+/8f12m4+17Z
yy1/4aEHN++1Pc+Gg1lGcPPewPkQ897YT1nwX/os3Ly3cP9BzHtnX3N04rGL
cPPew+Uh9Ad7jl8/jH2A8gBXvjln
       "]]}, 
     {GrayLevel[0.5], PointSize[0.002777777777777778], AbsoluteThickness[1.6],
       Opacity[0.2], LineBox[CompressedData["
1:eJxTTMoPSmViYGDQBGIQjQoe2M+aCQb204wYL+v8uw/lr7Rf+v1KktCf+/bG
YLDZ3vZPI1MIXH6n/XO5O4Uz/9+3h5hzwH6i0YeS7H8w9Yftf88w/zwPKJ8G
BsfsrZm2dy78D9N/0n6DpADbEiD/7BkwsBf69spn+T+YeRfsd7rtyBL9C1N/
0X6HV2rMAbj5l+2rRda5P/wF03/FfonJupvqf2H2XbNvrgwV3Ah33w04H2Le
TfvIqtl77sLNu23f4HLrxLV/MPPuwOUh5t2zn+a40uAj3H0P4DREPYIPMf8h
nA/R/wjOh9j32F7m/Ne57//CzHtiv/blm/m//sLsf2LP4+Ne1fAL5t6n9iYS
totV4eH5zP5sz/cVknD3P7f/8fw6mxbcvy/s5Za/8NCDh+8Le54NB7OM4P5/
aa9/gG31yT8w817Zi+9Z/cAObt5re7lX65rd4f59Y5+klpqY9htm3ht7jl8/
jH3g5r21P35i88JLcPe9g/Mh5r23f3n7bNlluPs+2DdYzSlpAZoPAO5rPJw=

       "]]}, 
     {GrayLevel[0.5], PointSize[0.002777777777777778], AbsoluteThickness[1.6],
       Opacity[0.2], LineBox[CompressedData["
1:eJxTTMoPSmViYGDQBGIQjQoe2M+aCQb2mzYsPt36/z6Uv9L+4I6iwk4g3xgM
NsP5EPmd9nPv9sd9+X3fHmLOAXup4shMy9cw9YftZY4Xyhz/eN8+DQyO2Wez
1Mv9+QrTf9K++kPugdZv9+3PngED+1MftWVZfsHMuwDnQ9RftLdomjSd5TvM
/Mv2Qt9e+Sz/B9N/xX4GW+zrVf9h9l2zF512m3vtf5h5N+y/ndGXWA93/037
5spQwY1w/92G8yHm3bFvqmaVOfEPZt49e1h4wWh2e8sfm+DqH9hnm6yYtA1u
/kP7c417mf7/gOl/ZB8xu+/UxN8w+x7bF5xfEtP5F+a+J/YfRY6+fQX3zxP7
9O+Lxf/+g5n31P7Pufo/++H+e2ZfuDex9cZfmHnP7SU2XtqiAg+/F/Z2Py7o
/v8CM++F/S2mcCatHzDzXtq73VhtPPcXzLxXcHmIea/tHZovGkd9gpn3xp73
ge6EBT9g5iH4EPPe2mfveRvt9A1m3jv7Dxamx4u+wcx7b99m/PHMwm8w8z7Y
26ix7PEHhgcAZVJDpg==
       "]]}, 
     {GrayLevel[0.5], PointSize[0.002777777777777778], AbsoluteThickness[1.6],
       Opacity[0.2], LineBox[CompressedData["
1:eJxTTMoPSmViYGDQBGIQjQoe2M+aCQb2B3cUFXb+vw/lr7TXfr+pzOrffXtj
MNhsv/T7lSShPzD5nfa2fxqZQoDyEHMO2MPMg6g/bP9M7k7hTKB5aWBwzB7V
vpP2Xa4eOt1A/WfPgIG9I8srN5vPMPMu2DdK1wY4fIfZd9F+q4XaUa/3MPdc
tvefE21+6x1M/xV79xurjef+gtl3zd77xvEf6+Huu2Ffs6Df/vAXmHk37eV2
hB9ofAMz77a9gJe82883MPPu2Kdp7Bc3fQEz7579s5iv2/xe3of7Y+4XQZlF
92HqH9iLF1vYh76Cmf/QvununMcXX8H0P7Jfnd5+oPcpzL7H9q/rLO8Wv4eZ
98R+2q78BK/XMPOe2HNZqy1s/gAz76m9n8PtBtcvMPOe2W/h1cy98QFm3nN7
Hh/3qoZfMPNe2J/t+b5CEh6+L+zTf39LUv4HM++lve7LQvEz8Ph5ZT91wX/p
s/9h5r2G+xNCv7HP0nKRtvsPM++Nvc2KhXzn4enlrf1B0ecK7H9h5r2zv7+n
s6D/J8y89/YbxBfran2Cue+DfbLkFC5hoP8BJkw1aQ==
       "]]}, 
     {GrayLevel[0.5], PointSize[0.002777777777777778], AbsoluteThickness[1.6],
       Opacity[0.2], LineBox[CompressedData["
1:eJxd0EsoRFEYB/DJgpKSYlZKHoUNNWLB4p9BsqAoUkiJKSQslK5Xko0FChOK
rLzKK5QbcWumkfImjOHemTGeY4bClUcYM32n+Op0+3fO9/vOuaEl1TllXgqF
Itq1fr9/y4zBAXfhb55ArEFM6f6WEOeueZY9+zzLnj4B8byyroed1yG3Zb1N
68oadxn++RtQOktNxjcJW5vuQsNjldAuk7cLn8Dq46lPmreH+cHh8lHmH7Ds
6T9k2TPvCAvy2OI4u98J+r2L7JPs/kZwgdPplnfyTAhyRe6ZvDM0jXRB90ye
iK+A8vCCD4m9o3LFUaCW6bwZXX1JiVFv5FuQkfW0yMnUb0WjVHhS/0TzLhDZ
XGNbtZNnQ/J+Ma+xkmfDK5+5rd0j7xKG2uD12kPyrhC84xhyXpJ3jbmJPLXv
OXk3WHOquOVz8m4wF9L5WWEk7xa8/9L4rETeHZobOUFgnh36jpk1Pyt591D1
7psSRPLuoY94SAu7IM+Bl9IxzYFInhPDpx+i+pS8B8RoU5crJfIekd0qC/mu
//ED4bRGJQ==
       "]]}, 
     {GrayLevel[0.5], PointSize[0.002777777777777778], AbsoluteThickness[1.6],
       Opacity[0.2], LineBox[CompressedData["
1:eJxTTMoPSmViYGDQBGIQjQoe2M+aCQb2mzYsPt36/z6Uv9L+/cnUfrl/9+2N
wWCzPar6nfba7zeVWQHlIeIH4PIQ9YftEz7K/44HyqeBwTF711MHLq/9CTP/
pL2g2F6G1D/37c+eAQP7Nc95ver+wMy7AOdD1F+0b7W+WVYGd89luH0Q/Vfs
jZ9PMDvyB2bfNXvL8L1rg3/BzLth71swedtNuHk37aOtXd2Y/sLMu22vmyj/
eP8vmHvu2ItOu8299j/MvHv2R+5GbPT6cR9ur7M58y6vvzD1D+z/C2YqR/+G
mf/Qfsv9DXtdP8H0P7L/5Rd4Z907mH2P7cWLLexDX8HMewLnQ8x7Yu/EqPZV
/zPMvKf2tfPKQvZ/hpn3zF5846UtKr9g5j23fxbzdZvfS5h5L+z/9q9coP8O
Zt4L+z+hNn2FX2HmvbR3aL5oHAV33yv7Cwlfeqb9gZn3Gs6HmPfG3v3GauO5
8PB5Y788dIuMIjy9vLX/lRLy7SQ8vN6hpYf39pOipG+e+A8z7wPcfADPQTh+

       "]]}, 
     {GrayLevel[0.5], PointSize[0.002777777777777778], AbsoluteThickness[1.6],
       Opacity[0.2], LineBox[CompressedData["
1:eJxTTMoPSmViYGDQBGIQjQoe2M+aCQb2XmYHNbb8vg/lr7QPP8Xis/nHfXtj
MNhsP+duf9wXuPxO+7V7Tt96CZSHmHMAzoeoP2y/9PuVJKE/9+3TwOCYvfyr
dc3u/2D6T9rfajojqw+UP3sGDOxt/zQyhfyDmXfB/rf7kt6ctzD1F+15ctlj
Xr+FmX/Zfv8rEc3UdzD9V+wbpGsDHL7D7LsG50PMu2G/1ULtqNd7mHk37R8s
Ef2z4TvMvNv2eonyj/f/gpl3x1502m3utf9h5t2zh4UXjP56Rl9i/X+YeoQ4
xPyH9v8FM5Wjf8P0P7JX9i1fePorzL7H9gevv1TP/gtz3xM4H2LeE/t9wSLb
V8PD+6l9xIcNG6f/hZn3zP7RtmL+vf9h5j1Hc98L+43JQlYccPe9sHdbXLPz
0H+YeS/tbZYWeB2F+++V/foF1uxH4Oa9hvMh5r2B8yHmvbE3kni9QBxu3lv7
mWEXi1rg8f3O3u3GauO5v2DmvbffxSC9Ru0zzLwP9iYHfW+lAfkAh6k7xQ==

       "]]}, 
     {GrayLevel[0.5], PointSize[0.002777777777777778], AbsoluteThickness[1.6],
       Opacity[0.2], LineBox[CompressedData["
1:eJxTTMoPSmViYGDQBGIQjQoe2M+aCQb2B3cUFXb+vw/lr4TzjcFgM5r8TnuY
fgh9AM6HqD8M56eBwTF7051ipZPh+k/C5c+eAQP7Cwlfeqb9uQ8Vv2CvJaa4
UecXTP1Fe+PnE8yO/IG557I9xxJGr3n/7kP1X7Hf+m351hVA8yH2XUNz3w37
r2f0JdbD7b9pz/FOtEDhN8y82/YHrr9Uz/4LM++O/bnGvUz/f8DMu2efxm1v
8fHJfbi5c74Iyiy6D1P/wN7v2kpO1Wcw8x/aq9cVPNn3Gqb/kX2F3ZXZ+m9g
9j22/7cif8OcNzDzntgrvODt0PoIMw/Bh5j31L52Qb/94S8w857ZNxzMTGr9
AjPvub1057obSb9g5r2wL5Q5XijzH2beC7i7Iea9RIufV/a1//9xnYbH92t7
ng0Hs4z+w8x7gxZfb+wLjlqecISH51v7Yyc2L7wED/939hy/fhj7wM17b/+A
beYn278w8z7YN1jNKWkBxh8AJSsqrg==
       "]]}, 
     {GrayLevel[0.5], PointSize[0.002777777777777778], AbsoluteThickness[1.6],
       Opacity[0.2], LineBox[CompressedData["
1:eJxTTMoPSmViYGDQBGIQjQoe2M+aCQb2J134J/58eR/KX2m/ds/pWy9/3Lc3
BoPN9vKv1jW7/4PJ77TnrGJe5PXnvj3EnANwPkT9YXtBsb0MqUB+Ghgcs5c5
Xihz/CNM/0n77D1vo52+3bc/ewYM7DeIL9bV+gQz74I924NFjp2fYOov2juy
vHKz+Qwz/7J90yyui23nYfqv2E/Mkvqz7wLMvmv2mg+m5x26CTPvhv3JvDTD
jbdg5t20zxX42uT4EWbebfvKDQFzfz6CmXfHftsnvezlj2Hm3bP/6XXa8cpL
mHkP7H/6Bd5Z9w6m/oF9/1RrK42fMPMf2nMXtLbu/g/T/wjOh9j32P7RtmL+
vf9h5j2xn+/r+m7TX5h5T+xfuNU92P8XZt5T+43JQlYccPOe2asvk3B88hdm
3nN78Y2Xtqj8gpn3wr5mQb/94S8w816ghf9Le+cVyzf2vIOZ98p+/zujqt13
Yea9tp/1QXZ2wiWYeW/sN8r3/cm6CTPvjX1fjfS7Mydh5r2178puWR12EWbe
O/u1bY80l8LD9z2cDzHvg/3/iRmKoa/v2wMAipNEGw==
       "]]}, 
     {GrayLevel[0.5], PointSize[0.002777777777777778], AbsoluteThickness[1.6],
       Opacity[0.2], LineBox[CompressedData["
1:eJxTTMoPSmViYGDQBGIQjQoe2M+aCQb204wYL+v8uw/lr4TzjcFgs33Zit18
cj9h8jvhfIg5B+y/fGDnCvgJU3/Yvv5o/Zt6ID8NDI7Zt1rfLCuDm3/SHmb/
2TNgYN/l6qHT/Q9m3gX7rd+Wb13xH6b+ov0MttjXq/7DzL9sz8CyOkbyx32o
/iv2j7SmFjL+htl3DW4+hL5hj+rfm/YNLrdOXIP777Z9tsmKSdv+w8y7Y98/
1dpKA+7+e/YRHzZsnP73PtychZsOX3n6Dab+gf31RMMW5i8w9z6038KrmXvj
A0z/I/tTCWua4/7A7Htsvzx0i4zif5h5T+zTf39LUv4HM++JvdzyFx56cP8/
hfMh5j2z13tZKH4GHh7P7acu+C99Fm7eC3vhO0tyzeD+eWEv/2pdszs8/F/a
Z2m5SNvBzXtlX3DU8oQj3LzX9hd5p/JFwOPjjf16wXVRrnDz3th3Meo+vQB3
31u4PMS8d3B5iHnv4fIQ8z7YHz+xeeElIB8A84c3fw==
       "]]}, 
     {GrayLevel[0.5], PointSize[0.002777777777777778], AbsoluteThickness[1.6],
       Opacity[0.2], LineBox[CompressedData["
1:eJxTTMoPSmViYGDQBGIQjQoe2M+aCQb2KvrfFvL/uw/lr7T3NDuoseX3fXtj
MNhsr/1+U5kVXH6n/a2mM7L6f+7bQ8w5YJ/wUf53/D+Y+sP2E40+lGQD+Wlg
cMwe1b6T9lZM2zsX/r9vf/YMGMDlIfQFNPUX4XyI+Zftv53Rl1gP13/Fvpal
3Tr6L8y+a2jm3bCPmN13auJvmPtvwvkQ827b5+x5G+30DWbeHXsnRrWv+p9h
5t2zLy2zr7r4/j7cXBgfov6BfYXdldn6b2DmP7TnslZb2PwBpv+R/RZezdwb
H2D2PbavP5iZ1PoFZt4Te6XmjXxVH2HmPbEv/j3V0fIrzLyn9u43VhvP/QUz
75m9Q/NF46hPMPOe27fU1+Uu+AQz74X968Adcq2vYea9sLfaJJS/7AbMvJf2
96xnlKcdhZn3yn6J+5TZPcdg5r22d4k7+kH5Csy8N/bm4nIbp5yDmffG3kar
XGfyXph5b+3D5NvY2A7AzHtnv879YZXIOph57+07jZ4HRm2HmffBXjU8v24q
0H4ASMcqSw==
       "]]}, 
     {GrayLevel[0.5], PointSize[0.002777777777777778], AbsoluteThickness[1.6],
       Opacity[0.2], LineBox[CompressedData["
1:eJxVzlsog2EYB/AlRig3S7nZEiVyipIb/a+EcjHUSDmWKVqLXMjpQlwQWUqy
5kIop4Y+5ZCyTLMx5RzZ7JuNYQ5TI8xpNs/Kv97ent7n+T1vZKU0v8qPw+HE
us/v/T8s5EOeYLMt6PPQZfqrJyHa8s9lXk1I9YTx1d73ZQwb+0qd7n6vo0JM
eLpU/Ez9ajgdgcHCNxPEnmhQ/iRwlX3RvM5X7+g9wRXfUDf0Td4umh0SVecL
9e8h1SZL2/gg/wAp4dJG3iXNHyKhQmBZe6d9xxiTc9eSnOSd4H45MFPgIO8U
9rwlfqedvDP45VoDdCx5BsyFda12m8k7R0l9SAvXRh7re/f2sxgVa4zJR+Sb
sWSRtWZe0PwFeLXrEXVa2mfBQGNW8a6aPCtUvVXCOD15VjDW+C35CHmXUGaZ
m3hK8q7wNp0durpIng0BGeuywUnyrhFdrRHaFsi7xvataD9nlLwbpK0UKV4V
5N2ioMGoZqbIs8OlEM3UzJB3h56NCWZ+lrw78EPTLcVj5N37aq/3gPGzQtFj
P3mPyCiMSpS0k+dw///GoO0w4QdLGj+0
       "]]}, 
     {GrayLevel[0.5], PointSize[0.002777777777777778], AbsoluteThickness[1.6],
       Opacity[0.2], LineBox[CompressedData["
1:eJxVzVsog2EYB/A5RBFXzMVEbhy+5Jjj1N8NFxJyKUvUFjlFzIU53EgpOSaU
klNOKZTIYZNT0+QwsaFtGN/nOMpSTmHzrPzr7e3p/T+/1y+vNFNsz+Pxgn7O
7/0/BvT2WAKTUtzi86X/m8fQnLXazzfrEWnJLAL4saUSM70vQCTzPcx51sPq
KFDoWOfzYeuvoS3iqaLwx5NYsolJ1i2l9oP2lbZ5R2UJGoRaqfSLvD0wfL/p
4Dfq79tmq69GvaAmI/GV9g+RrJmI7Huj/44w1OskD30hTwNRuavMiSVPC9Gz
d1M/S94pxnrKYlLN5J1BHCj3iuLI04HNNs+l3ZBnAJfyHp5upL4BimZxBqMi
/xyDS7OdzAbtX0Ct/eSS5PTfJVo00qi0BfKMuOwaT2w/IM+IxTi7YonNu7L2
5sm7hkdlWbRplDwWK9UJbSNd5HEIm28PiJ8hj4ODW/JuvpK8GxQU6Qpi1sm7
hU7YXSXZIO8OgoGg6VgFeffI9WTCKlbJu4ezf0nI+BZ5D2iVCR5VSvIe4T7c
uH0yRZ4JQqYquGOZvCecDx6/uGzq8Q3mNDSC
       "]]}, 
     {GrayLevel[0.5], PointSize[0.002777777777777778], AbsoluteThickness[1.6],
       Opacity[0.2], LineBox[CompressedData["
1:eJxTTMoPSmViYGDQBGIQjQoe2M+aCQb24adYfDb/uA/lr7SfZsR4WefffXtj
MNhsr/1+U5nVP5j8TnvTnWKlk//ft4eYcwDOh6g/bG/7p5EpBKg+DQyO2YfW
H2+e9h+m/6T9M7k7hTOB/LNnwMC+6I8Xe+M/mHkX7K2YtncuhKu/aH8uNP/1
FLh7Lttv/bZ86wq4/iv2MP9A7Ltm//WMvsR6uPtu2ItOu829Fm7eTfsdXqkx
B+Dm3bZ3Nmfe5fUXZt4d+1qWduvovzD337NvudQeaPf7Ptyeg9dfqmfD1T+w
Lzy/JKbzL8z8h/Y3pzn07PsP0/8Irg9i32P7P+fq/+yHu+8JXB5i3hP79Qus
2Y/A3fvU3mZpgddRuHnP7I0kXi8Qh4f3c/uZYReLWv7AzHthbyxhu1gVHj4v
7NN/f0tShsffS3ubFQv5zsPNe2WvMLftuT88PF7bT77h/vc83H1v7AuOWp5w
hJv3xj7ho/zveLh5b+0jZvedmvgbZt47e4UXj88b/IWZ997+lVcw64nvMPM+
2J/6qC3L8uu+PQCWgDxA
       "]]}, 
     {GrayLevel[0.5], PointSize[0.002777777777777778], AbsoluteThickness[1.6],
       Opacity[0.2], LineBox[CompressedData["
1:eJxTTMoPSmViYGDQBGIQjQoe2M+aCQb2en/43/X8vw/lr7TXP3bPeQKQbwwG
m+31UeR32sP0Q+gD9rZ/GplC/sHUH7ZP+Cj/Ox7ITwODY3A+RP9J+2yWerk/
X+/bnz0DBvZimsz+25/dh5p3wb76Q+6B1m8w9RftT33UlmX5BTP/sr3R8wlm
R/7A9F+x3zxrXuay/zD7rsH5EPNu2Oslyj/e/wtm3k37nW47skT/wsy7bc+4
olDj2XeYeXfsGVhWx0j+gJl3z176cGfC7I/34f7OlcsNuvIDpv6B/Zb7G/a6
foKZ/9A+ObxAZ+M3mP5H9tcTDVuYv8Dse2z/231Jb85bmHlP7O1+XND9/wVm
3hN7h+aLxlFw857at9TX5S74BDPvmb3jca7sye9h5j23/3vu4e2n72HmvbC/
OIfzmekHmHkv7Bcsc9ry8DPMvJf2j6Uergr9AjPvlX1sjfyV+I8w817bW+bc
sOz9AjPvjf1W8fS9lfDweWN/deu8rIXfYea9tY+waVd68RNm3jv7Bqs5JS3w
9PDe3uSj4uFoeHx8sD97oW1hHJAPAPZdQuw=
       "]]}, 
     {GrayLevel[0.5], PointSize[0.002777777777777778], AbsoluteThickness[1.6],
       Opacity[0.2], LineBox[CompressedData["
1:eJxTTMoPSmViYGDQBGIQjQoe2M+aCQb2S75fSRL6cx/KX2lftmI3n9zP+/bG
YLAZzofI74TzIeYcsA+rP9487T9M/WF7jirmRV5A89LA4Jg9qn0n7Z/J3Smc
CVR/9gwY2Bf/8WJv/Acz74K9RdOk6SzfYfZdtD8bmv96yj+Y+ZftFSawaVT+
gum/Yi/07ZXP8n8w+67ZM64o1Hj2HWbeDfsls9j263+BmXfTvkpknfvDXzDz
bttzWastbP4AM++OvdyO8AONb2Dm3bPfwN+5p+vhfbg/Yj/KdC14DlP/wD5V
Y7+46QuY+Q/tf7sv6c15C9P/yH7y0u0nb7+F2fcYzoeY98S+/e4Bdo5vMPOe
2BecXxLT+Rdm3lP7/qnWVho/YeY9s/8ocvTtK3h4PLfnLmht3f0fZt4L+z/n
6v/sh4fvC7TwfwnnQ8x7ZW8k8XqBODz+XsPlIfQb+98pId9Ows17Yy+3/IWH
3n+Y+97a670sFD/zH+a+d/bLVwrk/vgDM++9fZaWi7Qd3H0f7BM+yv+OB7of
AFT+NlA=
       "]]}, 
     {GrayLevel[0.5], PointSize[0.002777777777777778], AbsoluteThickness[1.6],
       Opacity[0.2], LineBox[CompressedData["
1:eJxTTMoPSmViYGDQBGIQjQoe2M+aCQb2nmYHNbb8vg/lr7TXfr+pzOrffXtj
MNhsj6p+p73pTrHSyf/vQ8UP2Cd8lP8dD1d/2P6Z3J3CmUD5NDA4BpeH6D9p
P9HoQ0k2kH/2DBjYr3nO61X3B2beBXvRdym3b/6Eqb9oz/ZgkWPnJ5j5l+0b
pWsDHL7D9F+xd2R55WbzGWbfNTgfYt4N+wR+1arEJzDzbtqrCFpnOJ2DmXfb
vlv422WbkzDz7thPzJL6s+8CzLx79poPpucdunkfHg5MPk9YTz6AqUfwIeY/
tHeJO/pB+QpM/yP7L/8mno+G2/fYfn5PB8u+izDznti3H+hNDVgFM++J/dI3
IW/2HIeZ99Se1fbQhOkrYeY9s18+1WGVx0KYec/tZzLe/GG6FmbeC/vl/pqN
Uvth5r2wr8yQV7t6C2beS/vHKS11YVdh5r2yZzqg09B4AWbea3uDZ5esPz2H
mffGvnr9xSq++zDz3tg/viNy5/cVmHlv7a1/5Jr4PYCZ987+6E7XoD0vYea9
h/Mh5n2wD0sKjHa7c98eACQ9O0Y=
       "]]}, 
     {GrayLevel[0.5], PointSize[0.002777777777777778], AbsoluteThickness[1.6],
       Opacity[0.2], LineBox[CompressedData["
1:eJxTTMoPSmViYGDQBGIQjQoe2M+aCQb2en/43/X8vw/lr7SHyRuDwWZ7VPU7
4XwIfcA+4aP87/h/96HqD9tPNPpQkg3kp4HBMftW65tlZf9g5p+0L/7jxd4I
5J89Awb2FxK+9Ez7cx9q3gV7a6btnQvh7rlob/R8gtmRPzDzL9vPYIt9veo/
TP8Ve9Fpt7nX/ofZd82+uTJUcON/mHk37NntLX9sgpt3037hl8Qp5+HuvW2v
tXrn2S1w8+7A/Qcx7x5cHibe4HLrxDW4+x/Yv1I+5b4Dbv5D+/fTL9t+h/v/
kX2TYgojN9z9j+0L9ya23vgLM+8J3FyIeU/QwvsphP8DZt4z+98pId9O/oeZ
99y+5v8/rtNw972wTzsq7/XuF8x9L+x3MUivUfsMc99L++w9b6OdvsHMe2Xv
Yv3iBc9PmHmv7WNqbJslPsLMewPnQ8x7Y2/lPffu728w897aW+bcsOz9AjPv
nb3rqQOX18LNe2+/VTx9b+V3mHkf7K9unZe1EMgHAG4ZMws=
       "]]}, 
     {GrayLevel[0.5], PointSize[0.002777777777777778], AbsoluteThickness[1.6],
       Opacity[0.2], LineBox[CompressedData["
1:eJxTTMoPSmViYGDQBGIQjQoe2M+aCQb28Tf4fzX+vw/lr7SHyRuDwWZ7T7OD
Glt+w+R32h+v4/h7BciHqDtgry5mkZ/29T5U/WH7jy8VT8e9uW+fBgbH4HyI
/pP2vKq1swoe3Lc/ewYM7NkeLHLs/AQz74K9RdOk6SzfYeov2nse4Zs14TPM
/Mv2D5aI/tnwHab/iv2SWWz79b/A7Ltmf+RuxEavHzDzbtjHfJTpWvAcZt5N
e+XtiuIrfsDMu21fm7GGv/crzLw79sq+5QtPf4WZd88+4sOGjdP/3oeHS0p4
gc7GbzD1D+xr55WF7P8MM/+h/amP2rIsv2D6H9mfTFjTHPcHZt9j+yVzfmw6
/h9m3hP7SVHSN0/8h5n3xL7m/z+u0/D4eGpfMWeR8s4/MPOe2Teu+7ab/TfM
vOf2O2tTv+r9hJn3wr7N+OOZhXD3vbBfsMxpy0O4+17ax9TYNkt8hJn3yj7t
o4/651cw817bf8uy0Tn8DmbeG/v9aecPJbyHmffGXu34+hKBFzDz3tpHvz5a
8PwFzLx39sEssybNfAoz7729x0K2JJ57MPM+wPkASTRCUQ==
       "]]}, 
     {GrayLevel[0.5], PointSize[0.002777777777777778], AbsoluteThickness[1.6],
       Opacity[0.2], LineBox[CompressedData["
1:eJxVzlsog2EYB/AlESU3rhyS1IpyaC7J36EcxgWbC0VojCQRocSFueDOckGW
1FIKFy5cOJ+SMRsZcuZz2Jx2ME3CMLPP85an3t7+vc/7e54IWZ1E7iUQCKLc
5/f+X5dQDXgKsZqLdKWL+8ujOFHow+I+OSR4apJl/n2GZd5ZRtlzuLP0m/pX
QX6lpzTI/QpLHWS+Fg2fYt8Od/+W3lOsn793MKkaqh5h/Qb2zvt7yD1af5tg
//cxLZYXL7szP+8Anbtd+clO2u8I2x0LXq438o6xKA2aGnfSvqcs894ZDkaG
G4zMu4A5cjNz2sWxPRx2X/+8d+q/RN9sXZnYTP4V2oeaC5Yc9P8aKfO68a07
mneD0sPzbB8reUYEVAWqJRx5Roz5KfrLTeSZIJm9qW26Je8WSzZR69w5eXfI
KFmzR+6Tdw9lW4hNryXvHi3PPdEGHXkPkIXmdItWyHtEvE5VL9wgz4wKUVFq
4yp5FnzsFIYH68izwBAdE5pkIM8Kqbeqd8BEng3+iUJ1p528J9TMW4vSXsmz
Y1OeJZS9cPgBAZ04xA==
       "]]}, 
     {GrayLevel[0.5], PointSize[0.002777777777777778], AbsoluteThickness[1.6],
       Opacity[0.2], LineBox[CompressedData["
1:eJxTTMoPSmViYGDQBGIQjQoe2M+aCQb2B3cUFXb+vw/lr7TX/8P/rgfINwaD
zfZLv19JEvoDk99pH1p/vHkaUB5izgH7iUYfSrL/wdQftoeZnwYGx+y7XD10
uv/B9J+0Pxea/3oKkH/2DBjYz2CLfb0Kbt4F+x1eqTEH4Oov2mut3nl2C9w9
l+1TX+Z+KvsN03/F/nzjXqb/P+5D7btmz1XQ2robbt4N+7l3++O+/IaZdxPO
h5h32/5wn+cLhT8w8+7YPxXbm3DwP8y8e/brF1izH4Gb9wBOQ9Q/sG+617BC
CB5+D+1tlhZ4HYXrf2RvJPF6gTjc/Y/t1758M//XX5h5T+xNJGwXq/6H2f/E
HjV+ntrX/v/HdRpu3jP7GigfYt5z+4o5i5R3/oGZ98KeZ8PBLCO4eS/she8s
yTWDu++lvfie1Q/s/sHMe2U/6Yb73/Nw817bu506cHntT5h5b+zlpV47J/+F
mffG/uyFtoVxcPPe2j+/mGE8+y/MvHf277SDrVbB08N7e+8bx3+s/wcz74N9
tcg694e/7tsDAJo3ROs=
       "]]}, 
     {GrayLevel[0.5], PointSize[0.002777777777777778], AbsoluteThickness[1.6],
       Opacity[0.2], LineBox[CompressedData["
1:eJxTTMoPSmViYGDQBGIQjQoe2M+aCQb2+n/43/X8vw/lr7Q33SlWOhnINwaD
zfacVcyLvP7A5HfaTzT6UJL97749xJwD9l2uHjrd/2DqD9triSlu1Pl13z4N
DI7ZK0xg06j8BdN/0n6rePreyu/37c+eAQP7Bcuctjz8DDPvgv2mltqe/69g
6i/a19VUHTjwFGb+ZXtWp5jAJx9g+q/Yf1u40c7kGsy+a/ZNs7gutp2HmXfD
ftPHbfmcN2Hm3bSXnLp42qkrMPNu2++5mhGx7yHMvDv2vvKGbN9OwMy7Z18Z
uCX18i6YeQ/sl/trNkrth6l/YF8oc7xQZjnM/If2Wx5PSZi9Aab/kf0jVnmG
fwtg9j22Dyq5e3jzKph5T+xFSgvN3q+AmffEXlmjbSFHH8y8p/Y3Pr7dMXES
zLxn9nuCpin2lcLMe24vpp4TtzwDZt4L+/u702NOdsHMe2H/a/XLOydaYOa9
tD+u8vikaj/MvFf25wK88m9XwMx7ba92dfes6maYeW/gfIh5b+xf7dYU3ZgI
M++t/dX2Y78uRMDMe2cfJ7vwkEU6zLz39nNEX3SU58DM+wDnAwBuIDv1
       "]]}, 
     {GrayLevel[0.5], PointSize[0.002777777777777778], AbsoluteThickness[1.6],
       Opacity[0.2], LineBox[CompressedData["
1:eJxTTMoPSmViYGDQBGIQjQoe2M+aCQb2mzYsPt36/z6Uv9L+4I6iwk4g3xgM
Nttrv99UZvUPJr/T3vZPI1MIkA8x54C9dHFkpuVrmPrD9p8/sHMF/LxvnwYG
x+w/vlQ8HfcGpv+kvZgms//2Z/ftz54BA/ue6r1lL97AzLtg33aKL3j6bZj6
i/bb7z58HX8MZv5l+y+FLFs+z4fpv2Lfx5Yh/bIXZt81+/DIjsKNE2Dm3bDP
Vl9gwbUSZt5N+6ZZXBfbzsPMu21fe6wh0PsuzLw79t8WbrQzuQYz7569aPYh
ycITMPMe2LtOWCnx/QBM/QP7aRXuURcOw8x/aN+bGqDlswem/5F9q9Dnfqs1
MPse2/9a7cGzZzvMvCf2s5Zp37m3HmbeE3s9CSexDQdg5j2195U3ZPt2Ambe
M/uEq/NXuG+Gmffcvv9GmanfTph5L+wrA7ekXt4FM++FPavtoQnT4f5/aX93
edKrym0w817ZnyiUOV44BWbea3uR0kKz9ytg5r2B8yHmvbHnue7qxzwfZt5b
+33VNhOXTYOZ987+hJzbx6NLYOa9B8bPZ56YHph5H+xvX7K6fQ2oHgBh8Do9

       "]]}, 
     {GrayLevel[0.5], PointSize[0.002777777777777778], AbsoluteThickness[1.6],
       Opacity[0.2], LineBox[CompressedData["
1:eJxTTMoPSmViYGDQBGIQjQoe2M+aCQb2qPyVcL4xGGy2136/qczq332o/E57
vWP3nCf8vw9Vd8Ces4p5kdef+1D1h+2fy90pnAmUTwODY/a/Z5h/nvcfpv+k
vRXT9s6FQP7ZM2Bgv0FSgG0J3LwLcD5E/UU4H2L+ZfuENc+T3v2B6b9iv9Nt
R5boX5h91+y/ntGXWA8374Z986X2QLvfMPNu2tdkrOHv/Qoz7zacDzHvjn3K
y9xPZb9h5t2zP9e4l+n/j/vwcNkXLLJ99W+Y+gf2kWxLDx2Bm//QPv37YvG/
/2D6H9m/dKt7sP8vzL7H9okckQeY4O57Yv9UbG/CQXh4PLG/PeFSGy/c/0/t
j9x0XnHlO8y8ZxB9P2DmPbfPjHI9LfgJZt4L+wULz9YIfIOZ98I+e8/baKdv
MPNe2l+cw/nM9APMvFf2hS0Zr+6+gJn32v63+5LenLcw897Yx9TYNkt8hJn3
xl5KM2mVzDuYeW/tGz6rHbJ9BjPvnf3LKUrTX3yEmffe/v/EDMXQ1zDzPtgn
S07hEn5/3x4Auwo6zg==
       "]]}, 
     {GrayLevel[0.5], PointSize[0.002777777777777778], AbsoluteThickness[1.6],
       Opacity[0.2], LineBox[CompressedData["
1:eJxTTMoPSmViYGDQBGIQjQoe2M+aCQb270+m9sv9uw/lr7SfZsR4WQfINwaD
zfZLvl9JEvoDk99pr3pvotiXD/ftIeYcsG+K17c8/xqm/rC9zPFCmeMf79un
gcEx+5w9b6OdvsH0n7T/7b6kN+ftffuzZ8DA3mXL80kyj2DmXbBXP76+ROAF
TP1F+7ZTfMHTb8PMv2z/LObrNr+XMP1X7JscpBY8eQmz75q9kVh+hchTmHk3
7De11Pb8fwUz76Z9XU3VgQNPYebdtmd1igl88gFm3h24+RDz7tkn5lppub+D
mffAfne83/c7v2HqEXyI+Q/t078vFv/7D6b/kf3fc/V/9v+H2ffY/vaES228
/2HmPbEX33hpi8ovmHlP7E8mrGmOg4f3U3tQcBb+gZn3zP5XSsi3k3DznsP5
EPNe2P94fp1N6z/MvBf2Fkv//DaFx+9L+ywtF2m7/zDzXtknqqUmpv2Gmffa
PuGj/O/4fzDz3tib7bbRzf8HM++N/cWzDeuC/sPMe2t/NVrwylW4ee/sTT4q
Ho6Gu++9PcfN485Wf2DmfbC/xc7J+PPHfXsAJONI4w==
       "]]}, 
     {GrayLevel[0.5], PointSize[0.002777777777777778], AbsoluteThickness[1.6],
       Opacity[0.2], LineBox[CompressedData["
1:eJxTTMoPSmViYGDQBGIQjQoe2M+aCQb28Tf4fzX+vw/lr7TfpT7dturHfXtj
MNhs3xt1cIHYV5j8Tnu5V+ua3f/dt4eYc8De9k8jU8g/mPrD9s/l7hTOBJqX
BgbH7CcafSjJ/gfTf9K++I8XeyOQf/YMGNhbM23vXPgfZt4F+7Oh+a+nwNVf
tN88a17msv8w8y/bJ655nvTuD0z/FXuYfyD2XbMXnXabey3cvBv2O7xSYw7A
zbsJVw8x7zacDzHvjn2Dy60T1/7B3H/PPrJq9p67cP8+sN8XLLJ99W+Y/Q/s
P+UKdi/9CzP/ob32br9Ns3/C9D+yX7Tp8JWn32Duf2zfrJjCyP0HZt4Te95z
S9PO/IWZh+BDzHtqn8gReYAJHp7P4HyIec/t1ZdJOD75CzPvhb3N0gKvo/9h
5r2wN5awXawKj9+X9kV3bPl2/oKZ98re5vMzoSu/YOa9tl+w8GyNwDeYeW/s
7xV29T35BDPvjf0uBuk1ap9h5r21NznoeyvtM8y8d/YfLEyPF8H9+x7Oh5j3
wX7tntO3XgLTFwDZtzy9
       "]]}, 
     {GrayLevel[0.5], PointSize[0.002777777777777778], AbsoluteThickness[1.6],
       Opacity[0.2], LineBox[CompressedData["
1:eJxVzVsog3EYBvDFHEskIqdyM8QdZbF6Ug455ALlTlJckcMdpRyKdqFJJNyQ
Q8SFY01R05cVOWY5jv+MOcywmW3Yatjn/cpTX19P7/v+/vFV9SXVXiKRKOnn
+/3/jw7DQ55gQ9nUKHezvz6DSYemKtTFkOrJElzh7gW3gearGFdP+vYwBt5R
IXv5vi9GT/uc0Gs8USNLbMyVWel+C9KOvkGxg2F3xxNhznsHWJFKNgteaf8Q
XbNlah8T+UeIU5ar2k10r0FdiK0jy0LvHQtz3jsVOu+dIZqTV45YyLvAMptf
z3kjT4vuS5Wfv528KygGMjMSP8nTIb/YutJip30dxhY5jcFO/rXQ+Xs9Art6
fVLM9N4NqgvjuUgHebfYtiTHir/I++mVc50VLvIM/N4HeXcIKsprafsi7x7G
0gTJtI28B6RZl8x3L+Q9YHxD5h1xQ94j1AEjJ0nn5BmRHhG30L9H3hP02jCt
U0OeCavByul5Rp4JgZmSsU4zec9w5k301D6T9wK2Jm9QfJL3iv3mqOEpJ3lm
tI4qwL0zfAOC10Fl
       "]]}, 
     {GrayLevel[0.5], PointSize[0.002777777777777778], AbsoluteThickness[1.6],
       Opacity[0.2], LineBox[CompressedData["
1:eJxTTMoPSmViYGDQBGIQjQoe2M+aCQb28Tf4fzX+vw/lr7TftGHx6VYg3xgM
Ntt7mR3U2PIbJr8TzoeYc8D+4I6iwk64+sP2+n/43/UA+WlgcMze9k8jU8g/
mP6T9vVH69/U/7xvf/YMGNhn51ff2/QVZt4FuDxE/UV711MHLq/9CTP/MpwP
0X/F3pppe+dCuH3X7M+G5r+e8g9m3g04H2LeTXufgsnbbv6BmXfbfsu35VtX
/IeZd8ceFj4Q8+7ZH7kbsdHrx324+C716bZVP2DqH9jXZqzh7/0KM/+hfcTs
vlMTf8Pc88h+muNKg4//YPY9to9kW3roCDz8nsD5EPOe2O+O9/t+Bx7eT+0X
bTp85ek3mHnP7P0cbje4foGZ99zerHEpl9d3mHkv7H+7L+nNeQszD8GHmPfS
PjPK9bTgJ5h5r+xNPm/+8OwdzLzX9q8Dd8i1voaZ98Y+0+D8gaNw/76xNz3o
eyvtM8y8t3A+xLx39tY/ck38HsDMe29/MCtAuPAdzLwP9t9SlqddvnffHgAC
VEtw
       "]]}, 
     {GrayLevel[0.5], PointSize[0.002777777777777778], AbsoluteThickness[1.6],
       Opacity[0.2], LineBox[CompressedData["
1:eJxV0Vsog2EYB/DlrIQkh3LahXIKRe741wpZ3ExupNTKxI1Dbkg5FEpCuRBX
JscLtIz6igyhjTmT2fJtDHMaQzazMOP5yr/e3p635/099b58cZWozI3H48U7
18/+P3oMDriCR2VZT9Qn+1dPIi9jOU7+wSLNlVn872eQ7Agwd32xf+cKjFgP
xUEO6l+FtnUrMsVZS1xZh0+D+7DQQb4SOSrFwdQ7C/WWK1BZEiM97OTtIiGE
L0uyU/8eCqr75jWcf4CYXq+4ejvdP8RcaPlivZXmHXP1r3cC6ZhAbnghT4OR
Qa+llFfytHhgvLOjn8jTYUUTPS65Iu8MJZaIzqFrlnuHdpV/Yb+W+vV4k8qy
0o/JN8BmFlkYJd0/h68gzK9yheZdYCa4+UikJs+I/WpZQYmePCPq8juEgQby
LrFWLG6v2SbvCoL9UkZyTt41KmN7E0Qm8kxoWq4Qt72SZ8JGy6LQk/vfG4wX
ySP4X+TdQt1lnQj/JO+Oq3+9e9TqMv0Z7r3vcVbT2W18Ju8BQ1J1Y+AbeWZU
pO4o1mzkPWJ6YfP0xkbeE7bbcpNGnf/xDabJP+E=
       "]]}, 
     {GrayLevel[0.5], PointSize[0.002777777777777778], AbsoluteThickness[1.6],
       Opacity[0.2], LineBox[CompressedData["
1:eJxTTMoPSmViYGDQBGIQjQoe2M+aCQb2qPyV9vp/+N/1/L9vbwwGm+3lX61r
dv93Hyq/056zinmR15/7UH0H4HyI+sP22XveRjt9u2+fBgbH7NkeLHLs/ATT
f9LekeWVm83n+/Znz4CBvccRvlkTPsPMu2BvEb53bfAvmPqL9guWOW15+Blm
/mU4H6L/iv2DJaJ/NnyH2XfNXnSd+8OqLzDzbtgzsKyOkfwBM++mfe2CfvvD
X2Dm3bY/cjdio9cPmHl37JsvtQfa/YaZd88+22TFpG3/78PDKSnn5tud/2Hq
H9jfnObQs+8/zPyHcHUQ/Y/sb0+41MYLD8/H9jZLC7yOws17AlcPMe+JvYr+
t4X88PB+av/9+XU2rf8w9zyzr5izSHknPLyf26/dc/rWyx8w817Yc7wTLVD4
DXPfC7T4e2nfxaj79ALcvFf2x05sXngJ7r7X9s7mzLu8/sLMe2Nfm7GGv/cr
zLw39tJ9AXzf3sPMewvnQ8x7Zy+YonXM9gPMvPf2XNZqC5s/wMz7YD/bffHZ
HGD6AAC9MTjZ
       "]]}, 
     {GrayLevel[0.5], PointSize[0.002777777777777778], AbsoluteThickness[1.6],
       Opacity[0.2], LineBox[CompressedData["
1:eJxTTMoPSmViYGDQBGIQjQoe2M+aCQb2B3cUFXb+vw/lr7R/fzK1X+7ffXtj
MNhsj6p+J5wPoQ/Yl63YzSf3E6b+sP3Nhe+sKp7ct08Dg2P2h/S9PVXOwcw/
ad+XGqDls+e+/dkzYGBf4+f+VeHSfah5F+w9eRvEoy7D1F+0rzquaTXpNMz8
y/bbZiff2XsNpv8KnA+x75r9xCypP/suwMy7Yd8t/O2yzUmYeTftH1aJrHM/
CDPvtv3JvDTDjbdg5t2x38DfuafrIcy8e3B5mL8vXNqftvsoTP0D+8k6j/ul
18LMf2hvvc1wrcYSmP5H9hFLeGzuzoLZ99i+Maq46ekGmHlP7M/Pj7YOXQEz
D8GHmPfUfutXkVc+HTDzntnXym0setwFM++5vYpm7Ym6Kph5L+yfv/860ycG
Zt4LiLgFzLyX9jnu9VZSNjDzXtlzmEjYLlaFmffa3u3+np2FfDDz3tivfTFh
t74yzLw39lkdy448YoCZ99b+ZcC7OuWv96DmvYPzIea9t28/L1885d09qHkf
7LfVu9w6ce2ePQCSBTJV
       "]]}, 
     {GrayLevel[0.5], PointSize[0.002777777777777778], AbsoluteThickness[1.6],
       Opacity[0.2], LineBox[CompressedData["
1:eJxTTMoPSmViYGDQBGIQjQoe2M+aCQb2qPyVcL4xGGy2N90pVjr5/32o/E77
53J3CmcC+RB1B+x9/so6zgHyIeoP27da3ywr+3ffPg0MjtlfSPjSM+0PTP9J
e3aR/OtrgfyzZ8DA3iJ879rgXzDzLtgrTGDTqPwFU3/RPnHN86R3f2DmX7YX
nXabe+1/mP4rcPdC7LsG50PoG/aRVbP33P0HM++mfcH5JTGdf2Hm3Yarh5h3
x/7mNIeeff9h7r+HZt4DNPUP7N0W1+w8BA+fh/ZN9xpWCMH1P7Jf+/LN/F9w
+x7bL5nzY9NxePg9sV8eukVGEe6fJ/a/UkK+nYSb99S+Ys4i5Z1/YOY9s7dY
+ue36T+Yec/t5Rd/kzgHN++FfZaWi7Qd3LwX9usF10W5ws17CedDzHuFFt+v
7Ytyom/s+g0z7439+UqpWct+w8x7Y/+AbeYn278w897a297N0Az/CzPvnb28
1GvnZLh/39ufvdC2MA7uvg/20vm/p00AygMAZHQtxQ==
       "]]}, 
     {GrayLevel[0.5], PointSize[0.002777777777777778], AbsoluteThickness[1.6],
       Opacity[0.2], LineBox[CompressedData["
1:eJxTTMoPSmViYGDQBGIQjQoe2M+aCQb2qPyV9vrH7jlP+H/f3hgMNsP5EPmd
cPUQ+oD9M7k7hTPh6g/b+/yVdZwD5KeBwTH73zPMP8+D6z8J13/2DBigmXfB
fvOseZnL4OovwuUh5l+2102Uf7z/132o/iv21SLr3B/+gtl3zZ6BZXWM5I/7
UH034HyIeTfh6iHm3bZnXFGo8ew7zLw79jUL+u0Pf4GZdw9izoP7cHdoPpie
d+gmTP0D+8Vpx+4aXIWZ/9C+aRbXxbbzMP2P7H+8C/q48yTMvsf2Uyvcoy4c
hpn3xH7176cl5/fCzHtif+nm3xeu+2HmPbU/L9IqO/kCzLxn9hfNlmxJPAwz
77n9veVJryq3wcx7AaF3wMx7Yf97TtiarDUw817alz2YI7h0L8y8V3A+xLzX
9kvcpzUGbYWZ98b+1qnda+b2wcx7Y7/PTuWTVhvMvLf2McIRqxaUwMx7Z6/N
feuBQyrMvPf2Ql1/N32Jhpn3wX6X7myWQ8X37QFO1S6X
       "]]}, 
     {GrayLevel[0.5], PointSize[0.002777777777777778], AbsoluteThickness[1.6],
       Opacity[0.2], LineBox[CompressedData["
1:eJxd0Vsow1EcB/Al8eKSEh5EmgfkUhTLg28ejDyoTaJQLKzUEk8ePNHIm5TE
ixiWBwwlykJGySW3XNr4b4xtzCWysdlm9vc7xa9Op2/n9/ucTidJ1iJtDBII
BKn+9bP/LSOGhwKFeY1qR+njfvMUyzmBWvh3vgya5/c1lvn+DVgSDK1D/v6m
QG0hKkYraPyi+W1oYlUZaa8c9nYDhRDjWGGvP/POAcbzuLYtB/Ufssz7xyzz
8ycQVWqny1103ylCo1vOpr/IO4eos38w2EneBUp0EcN9b+TpkVmfeLPqIs+A
ROWDZMlL3hV0l1VzpR8ce2fXUY+kwE39Rlhq3hfLbOSb8FkmMcw80fw15E5V
rMdL993gNkZbt+4jzwx931F3uI88M1Im4wrNHvJuMWuzj7g85N0hOcsxGsk8
C+Ruh0zoJc+KBLW1JJN5VoRp1puz2f/ZUNuuk+az/7mHSbGtELnJe8C+sjh9
4o08OzaXi6QrNvLsqJBJqsUG8h7RoVe/DlyS94T3BnXT8RV5zxDnRgvVZvJe
UOHcu483cfgGDTtC7Q==
       "]]}, 
     {GrayLevel[0.5], PointSize[0.002777777777777778], AbsoluteThickness[1.6],
       Opacity[0.2], LineBox[CompressedData["
1:eJxTTMoPSmViYGDQBGIQjQoe2M+aCQb2B3cUFXb+vw/lr7QPO8Xis/nHfXtj
MNhsf9KFf+LPlzD5nfYHttRULr1z3x5izgH7C4flNRyewtQftle9N1Hsy4f7
9mlgcMz+40vF03FvYPpP2usuD9o289Z9+7NnwMDek7dBPOoyzLwL9uqJ9/92
3YGpv2i/7e7D1/HHYOZftk+8On+F+2aY/iv2WZI/d7Dug9l3Dc6HmHfD/mGV
yDr3gzDzbtq/mX3qrupZmHm37b/8m3g++hzMvDv2ItmHJAtPwMy7Zy9Vxiyv
cANm3gP7om9iqqcvwdQ/sL9UsNE35gHM/If2e65mROx7CNP/yL7C7sps/Tcw
+x7bc1mrLWz+ADPvCZwPMQ/Bh5j31P7wTecVV77DzHtmL3P+7dx38PB+bi/R
K7eq5CLMvBf2S9ynzO45BjPvhT2bWp7equMw817C5SHmvbI/wHbGeOFOmHmv
7ftqpN+dOQkz7419zCS5tvjrMPPe2D/ZkPjc5BLMvLf27xrt/vFchpn3zt54
yqXbZvdg5r23NyoxXrD6Csy8D/ZXLvdOK7p63x4ANktArg==
       "]]}, 
     {GrayLevel[0.5], PointSize[0.002777777777777778], AbsoluteThickness[1.6],
       Opacity[0.2], LineBox[CompressedData["
1:eJxTTMoPSmViYGDQBGIQjQoe2M+aCQb2B3cUFXb+vw/lr4TzjcFgs732+01l
Vv9g8jvt1+05fevlj/v2EHMO2Jet2M0n9xOm/rC9VHFkpuXr+/ZpYHDM/q/o
/43/n8L0n7RffGwpW+/9+/Znz4CBfY2f+1eFSzDzLtjrLg/aNvMWTP1F+6rj
mlaTTsPMvwznQ/RfsW/I8Rdo3AWz75o9O1Nmw6TlMPNu2Cdenb/CfTPMvJv2
XwpZtnyeDzPvtv3xfOvta6fCzLtjb+vX933aKZh59+wvXNqftvsozLwH9vYa
tRJPN8PUP7A/azXLTmY1zPyH9m/lJ5pt2grT/8j+vuC1p2X7YfY9tu8xuduq
dx1m3hN7qTJmeYUbMPOe2K8XabgadBZm3lP7pW9C3uw5DjPvmb3mmxktfIdg
5j2370sN0PLZAzPvBYTeATPvhX1wyd3Dm1fBzHtpf1LO7ePRJTDzXsH5EPNe
2/ccWbF543qYeW/spRdpbrQ4ADPvDdw+iHlv7fmWtp+6tQ5m3jv7wGi3O8eX
w8x7bz9X++1xm4kw8z7Yq13dPau6+b49AP8KPFY=
       "]]}, 
     {GrayLevel[0.5], PointSize[0.002777777777777778], AbsoluteThickness[1.6],
       Opacity[0.2], LineBox[CompressedData["
1:eJxV0Fsog2EYB/A5pCgXIm5W4oIkbhwylv+F3EhOJaVECjkUn+KGG1EiJEQk
kfOVIuSUUywhZza0bxg2NjNNmzaGfZ63/Ovr7el9n9/z9QTkl2cUOItEopCf
7/f8HxX6eh1BqGG6OvaL/6snEb6tTGi384hwZAZRC75VnXa6X0BpeY1y+p2H
4KxBLOPEMiO938Rhnqml28aj0JFtxDnPNw2x/h24jzglDfzM299zhNWCd4hk
ucwyxf7nCL2JTv2ST/JP0HDcmB5vpf5TrF9og0s/ad45zseGK9XMk+PVZ0v/
xDwFlnJTzNdW8q6wEl0zsfpB3jWi60Y9kszkKdFx3KgbN5OnEk4LvVehODtx
1+uN/BvYMqVt3Dv130LJNbep32jeHTxVYe2DFvLUiBm1WaPYPtQI03J+e2xf
96wWvAeE/9WC94jkis45hY08DaRBrsupbD8auGX114tN5Gnhsmi/3NKT9wRJ
mVzSaiLvmd0Lng45tf6nuUbydFgvSfPmXsjTQ9sV2KMxkveCs9mBkiEzeQas
Fh5s5BnIe8VFUaTUS8fjG8W6RmU=
       "]]}, 
     {GrayLevel[0.5], PointSize[0.002777777777777778], AbsoluteThickness[1.6],
       Opacity[0.2], LineBox[CompressedData["
1:eJxV0Fsow3EUB/CZRCJ5YGKNRUmU4kWirwcS5tJSSngQe0N5ob1so+bBm0Jo
GSW8KJdco+VWioZJlstmZjP+NsnYZGb2d/7l1L9/3845n18dcXOHtJXP4/Ey
At/v/3+ZMToSLAzlhBiyvk1/eRbUzw3WIgq/VPxarr8G0eNcb2kgs3M6pMfn
dcjcpr/5Hby9hEfWeE2QBWsfEfLQyfIv2j+AYk/BKAL9o8NgcZn1jhHnbLk0
emn+BMVL9gGhhXwDyqKVgnoD7Z/B1uBernLQe+foKUrUWh3kXXCZ9YzYNiZP
y2zkXYIvsYYdmMm7gmi1TqdiyLvBevpwodxj4u6SuiIWzHho3ox2UZv0zEP+
LfSqTb7fQ/sWqK914RHv9N4dNrc06qFX8qzcvVjPite22P4pH3n3GK8scS74
yLMhc6NqYcxLnh2yCvFOwgd5D2gq6Oq0cN4DBPOnS2mf5DkwcNrHTH+Q9wih
3q1x+ch7QpSkVK78JI9BWvb7RMw3eQx3B9Z75jLrOTGo9Scd+clzobF7V5rv
J+8FKRq1vTrg/QChmzfo
       "]]}, 
     {GrayLevel[0.5], PointSize[0.002777777777777778], AbsoluteThickness[1.6],
       Opacity[0.2], LineBox[CompressedData["
1:eJxV0FsoQ3EcB/ClPPCCkMYkL8r9gfJAviKUqCVKyoshuaTxRIbyRLk8SBHZ
cg9ZuUQttlYWWSYmt+x2hs1uKFpqzI7fKd86nb7n/P6ff/0S6zsqG4N4PF6y
//l9/48R01OBQLXXKR76Nvz1VWQcPRSN+3tWIFv4P7+P6n7N4KT/P/tdieIT
5cWGl+bVEGjEAs2rAU2BHEEeM5+e8kb+MQ7tUcmNLgO0p4FgIE4iLPgkTwfp
UuG26Z3mz9HX26NUWsm/QFA5E3xspPOXXGfvu4I8bEgxbCLvGhFlCSVeB3k3
6JYLZ71m8u6QviNuWNaRd4/NqAF9pZa8Byj0zTUHnGfEbaptLcRC80b4Vjrk
M5xvwu5bRuuyhc6buc7eZ0EtPz+zgCGPQfzvvmzkMYjNqZo7c5JnhW9sVZrp
Iu8R0XWfnnU7eU9cZ71nSGXa3vAP8p6Rraq4beL2aYNZwt8ROsizIzQ3STbo
Ie8FX6ULI21O8hyQWb3to3byHPhoyUtTu8hzQsSfCI10k+fiOuu5USySNK+7
yfOgjunSL/r3+QObQT/L
       "]]}, 
     {GrayLevel[0.5], PointSize[0.002777777777777778], AbsoluteThickness[1.6],
       Opacity[0.2], LineBox[CompressedData["
1:eJxTTMoPSmViYGDQBGIQjQoe2M+aCQb2qPyV9nrH7jlP+H/f3hgMNqPJ77QP
qz/ePA0oDxE/YD/R6ENJ9j+Y+sP2ou9Sbt/8ed8+DQyO2Z/6qC3L8us+VP9J
e4umSdNZvt+3P3sGDOy3iqfvrfwOM++CvZFYfoXIU5j6i/ayievPlbyCmX/Z
XsP5HM/29zD9V+zf7mR3lf8As++aPZe12sLmDzDzbtizOsUEPvkAM++m/cqZ
heY+X2Hm3bY/37iX6f8PmHl37CNm952a+Btm3j37/qnWVho/78PDQeiOT1PZ
T5j6B/Zz7/bHffkNM/+hPe+5pWln/sL0P7J/KrY34SA8PB/bF+1NbL3xF2be
E/u1L9/M//UXZt4TtPB+aj8pSvrmif8w857Z/04J+XYSbt5ze7nlLzz04PHx
wn6aEeNlnX8w817Yyy/+JnHuP8x9L+HmQ8x7ZV9w1PKEI9y81/ZH2+Ze9oCb
98b+1e2zZZf/w8x7g+a+t/Z/hLj6av/B3PfO3t886lQo3Lz39vJSr52T4f79
YB+SZOB7HSgPAKbmM8w=
       "]]}, 
     {GrayLevel[0.5], PointSize[0.002777777777777778], AbsoluteThickness[1.6],
       Opacity[0.2], LineBox[CompressedData["
1:eJxTTMoPSmViYGDQBGIQjQoe2M+aCQb28q/WNbv/uw/lr7SHyRuDwWZ7ORT5
nfY5+dX3Nn29D1V3wN7t1IHLa3/eh6o/bN9qfbOsDKg+DQyO2V9I+NIz7Q9M
/0l74+cTzI4A+WfPgIH95lnzMpf9h5l3wZ5xRaHGs+8w9RftGVhWx0j+gJl/
2f7I3YiNXj9g+q/A+RD7rtm3XGoPtPsNM++GvfJ2RfEVP2Dm3bT/L5ipHP0b
Zt5t+w8iR9+++gcz7w7c/xDz7tknckQeYIK774H9U7G9CQf/w9Q/sHdbXLPz
0H+Y+Q/tb0+41Mb7H+aeR2jh+RjOh9BP4HyIeU/sjSVsF6vCzXsKDz+Iec/s
a/7/4zr9H+b+5/Zner6vkPwHc98L+/Tf35KU4f55Ya/3slD8DNy8l/bTjBgv
68Dj55W9T8HkbTf/wMx7bS98Z0muGdy/b+yXrxTI/QGPrzf2XYy6Ty/AzXuL
Fl7v7Dl+/TD2gbvvvb38i8fnDf7CzPtg/4Bt5idbIB8AYXw0tA==
       "]]}, 
     {GrayLevel[0.5], PointSize[0.002777777777777778], AbsoluteThickness[1.6],
       Opacity[0.2], LineBox[CompressedData["
1:eJxTTMoPSmViYGDQBGIQjQoe2M+aCQb2qPyV9gd3FBV2/r9vbwwGm+21328q
s/p3Hyq/017v2D3nCUB5iL4D9rZ/GplC/sHUH4ablwYGx+yfy90pnPkfpv8k
nH/2DBjY+/yVdZwDN++Cfav1zbIyuH0X7TdICrAtgbvnsj3HEkavef9g+q/Y
73TbkSX69z7Uvmv2otNuc6+Fm3fD/usZfYn1cPtvwt0HMe82nA8x7w6a++/Z
17K0W0f/vQ8XP3D9pXr2X5j9D+yz97yNdvoGM/+hvROj2lf9zzD3PLJXryt4
su81zP2P7U991JZl+QUz74k9ZxXzIq8/MPOe2J8olDle+Adm3lM4H2LeM/uZ
YReLWv7AzHtun/77W5LyP5h5L+ynGTFe1oGHzwt7jneiBQq/Yea9tC9+KOj9
Em7eK3v5V+ua3eHx99p++UqB3B9/YOa9sVeY2/bcH27eG/vPH9i5An7CzHtr
f39PZ0H/T5h57+wVXjw+b/AXZt57ewbrE/xX4fHxwf5qtOAVEB8An9oxTw==

       "]]}, 
     {GrayLevel[0.5], PointSize[0.002777777777777778], AbsoluteThickness[1.6],
       Opacity[0.2], LineBox[CompressedData["
1:eJxTTMoPSmViYGDQBGIQjQoe2M+aCQb2mzYsPt36/z6Uv9IeJm8MBpvt9f/w
v+uBy++01zt2z3kCkA9RdwBN/WF7051ipZOB8mlgcMw+tP548zS4/pP2nFXM
i7z+3Lc/ewYM7G3/NDKF/IOZd8F+zXNer7o/MPUX7S8kfOmZBuRDzL9s78jy
ys3mM0z/FfsG6doAh+8w+67ZP1gi+mfDd5h5N+xF17k/rPoCM++mPcc70QKF
3zDzbts3X2oPtPsNM++OfcH5JTGdf2Hm3bN3YlT7qv/5PtyfNfdjblTA7X9g
X2F3Zbb+G5j5D+23iqfvrYS755H9kZvOK658h9n32F7meKHM8Y8w857Yi8Z+
/7DmFcy8J/YbV4Y5cd2FmffUfvFBG2bxxzDzntnzv12w2PgJzLzn9r/dl/Tm
vIWZ98Keedf/W0ffwsx7YV+7oN/+MNz/L+0r/G8knv4JM++V/flKqVnL4OHx
2p7nLs8Lra8w897Y7087fyjhPcy8N/aNfHWSKz7BzHtrv9Pxt6bQD5h57+y5
rNUWNn+AmffeXjZx/bmSVzDzPthrvNdZ6gX0PwCylDuf
       "]]}, 
     {GrayLevel[0.5], PointSize[0.002777777777777778], AbsoluteThickness[1.6],
       Opacity[0.2], LineBox[CompressedData["
1:eJxV0l0og1EYB/Bxo1wQV5LIBZIV4cbnn0QuXPhIKYUUNy6YRFwoaalZMy4m
5Nq7K6HkmyIi5GO0N2zzzQyjjY15Z97Xc+Sp0+npPM/vPKdOdG1jaZ2/TCaL
962f/X9YMDwkBqqNwR9dXvNvrod4LJiRIsYUKkY0W/2fdD4L7YKxJ9tllupk
K5iLG8zqcFH9KsvrxViHLtnvUC5Q/yZGz/qqHD5vZ1sMJDxPtqYL5O0hcd2U
p2Xz7KOVmw+KdJN/CIc9ILDYTf0G9CfbWxoEuu8YezUOtc5DnhGq/EJ5L7uf
B71f8k4Q+mYtGhPIO0VlRn6B/xd5JkQpH0pm2HwWvG0nho17qd6C7vbykAk2
7zkCkOaa9FL/BRpSuYFpL81/yRxpv0Jgk1I5z7y/XPKuocvVJ72w992A1+Wo
l5h3y3LJu2O55N3hvqDTsvxF3j2qMtuaL9zkWTFw0GMbeyfvAWt8Hmd4J8+G
iA1FxMYLeTZ4yjM1Cid5j7CWxcVyTvKecMTHLJay//CMj5vd8DMneXaYFCrN
1asZ39GzQRQ=
       "]]}, 
     {GrayLevel[0.5], PointSize[0.002777777777777778], AbsoluteThickness[1.6],
       Opacity[0.2], LineBox[CompressedData["
1:eJxV0Fsog2EcBvBhJS5I7UbSSBSWcmgXpp60kIU0ikJOIae4ohYu0K5c7Ipo
kSu0kkPRbliRIgsRY+zbbLODYY4tYw77/L/y1NfX/32f9/fWm9jUI28J5fF4
qT/f7/9/zJiaDAbjWSHHogDzNy8gY8ckVX0xyA5mFf/7WjQ8Cv31P312XYeS
z/h8NdffQpZDJd7+YNAazA7y+e7CvGfyd9EQnaxotDHQ7weDoQGFTmcn7xAr
o4NjX27qH+FOG14g9JJ/jEhJyuyIl86fcPvsfafg8TW1sT7yDNi+ql6W+cg7
5/ZZzwiFYLHI8k7eJddnPRMCMe1JNX6GewexNE6p+KS+GU3duWlF9+RbsFEh
WNf46fw1mqt6RctvdJ8Vg9N9lZvP5Nm4mfVs6EhWpcmd5NkRmO9ZUnvIu8FF
uksTYSXPgWKZcGXGRJ4TjtrXtTIXeU4U1Kn1Eu49XShvm3iRWchzo1R8Juh3
kHeLpEx3l+eWPA/WnjI656zkeTA8FXmkPCDvjptZ7x4SX3dOmZm8Byj3oiom
jOR5EdcXJkwwMPgG4EA3OA==
       "]]}, 
     {GrayLevel[0.5], PointSize[0.002777777777777778], AbsoluteThickness[1.6],
       Opacity[0.2], LineBox[CompressedData["
1:eJxdj1sog2EYx+fQcLUbOaQsV1LaapRw8Q+JdqPcSpPihpLIheRQXDhcoGhb
TrEYV5qSlTUSkjk1MdHMbLMzmtB8xmzep/jX19u/93t+z+/Nqm+pbojl8Xg5
4e/n/BsLlIpIIDMJgn1ft799GZrVhcOBcM+LZA0iTuAfoXstxL89ytmCeM9c
Nkr/71BvjGQPdc/CD1mIzR/AkXnTqgjfHxkiAfOJnqf4kBcEZmjfGdo4aUJf
iPGNSFLFSGdCbP4ccn6tZ4X2XfzjmZCAwncN8a6wdenKbvpkvGs8J+/63MS7
gXW9TaAjnhnccQ+np/daYE/R1W2TvwWJnXHzUo7x7yBJ88yl0rwVhpE3dTr5
38M6K8tQc4xnw6QkxphL+23IXHJWisjXDpGrNdVAPAf1KO8BE3NfGUfk58S4
qeLzhPyc5B3lubBRsthVRTw3BoqvOjrIz4Peoqn2/hDjeTFUXpk7TH5e5Cu1
g3x6rw/dwmljc5Dx/Gja9NWUvjLeI8T6sfj9AOM9QaXk68Uvt/gGVsw/0w==

       "]]}, 
     {GrayLevel[0.5], PointSize[0.002777777777777778], AbsoluteThickness[1.6],
       Opacity[0.2], LineBox[CompressedData["
1:eJxTTMoPSmViYGDQBGIQjQoe2M+aCQb2mzcsPt36/z6Uv9L+4I6iwk4g3xgM
NtvPudsf9+U3TH6n/a2mM7L6f+7bQ8w5YP9c7k7hTLj6w/YXEr70TAPKp4HB
MfviP17sjf9g+k/as4vkX18LlD97Bgzsu1w9dLr/wcy7YJ+45nnSuz8w9Rft
OZcwes37BzP/sr3Qt1c+y//B9F+xl299HbjjH8y+a/Y7vFJjDsDNu2HfVM0q
cwJu/037RV8Sp5yHm3fb/sD1l+rZf2Hm3bGPmN13auJvmHn37PcFi2xf/Rtm
3gN74Ts+TWU/Yeof2Gvv9ts0+yfM/IdweYj+R/Dwg9j32P7Pufo/+//DzHsC
Nxdi3hN7t8U1Ow/B4+OpfdO9hhVC/2HmPbOXOf917vu/MPOe2xtJvF4gDjfv
hX2RzPFCmf8w972wV9H/tpAf7v+X9rX//3Gdhpv3yj7T4PyBoz9g5r22X7fn
9K2XP2DmvbH/YGF6vOgbzLw39itWCuT+gMfPW/tDos8V2P/CzHtnn/BR/nc8
PHzf2x/MChAufAcz74P92rZHmks/3rcHANeTSoo=
       "]]}, 
     {GrayLevel[0.5], PointSize[0.002777777777777778], AbsoluteThickness[1.6],
       Opacity[0.2], LineBox[CompressedData["
1:eJxTTMoPSmViYGDQBGIQjQoe2M+aCQb2mzcsPt36/z6UvxLONwaDzfZhp1h8
Nv+Aye+0n3u3P+7L7/v2EHMO2Jet2M0n9xOm/rD9lw/sXAFAfhoYHLPPZqmX
+/MVpv+kffWH3AOt3+7bnz0DBvZsDxY5dn6CmXfB3qJp0nSW7zD1F+21xBQ3
6vyCmX/Z/lxo/usp/2D6r9hvFU/fW/kdZt81+wdLRP9s+A4z74b9TrcdWaJ/
YebdtH+kNbWQ8TfMvNv2HO9ECxR+w8y7Y+9szrzL6y/MvHv2LZfaA+3g/n1g
f23Z4qIncPsf2Ed82LBxOtz8h/ZzoOED0f/InstabWHzB5h9j+0VXvB2aH2E
mffE/shN5xVXvsPMe2KfGeV6WvATzLyn9iYN2x2aHsHMewbnQ8x7DudDzHth
P+uD7OyESzDzXti3KK2Z7XoZZt5L+1dMORtmnYGZ98o+o7Cy2mYHzLzX9omi
WgYlB2HmvbG31irXmbwXZt4b+7KafuaL+2DmvbW/uvrjBp7dMPPe2RccLdZo
mgcz77299KuDc1yXw8z7YF+tsmRJz/r79gC9BD9I
       "]]}, 
     {GrayLevel[0.5], PointSize[0.002777777777777778], AbsoluteThickness[1.6],
       Opacity[0.2], LineBox[CompressedData["
1:eJxTTMoPSmViYGDQBGIQjQoe2M+aCQb2qPyV9rvUp9tW/bhvbwwGm+1rF/Tb
H/5yHyq/037bJ73s5Y/vQ/UdgPMh6g/bSxdHZlq+vm+fBgbH7FXuTRT78gGm
/6R9dn71vU1f79ufPQMG9tks9XJ/vsLMuwCXh6i/aF/8x4u98R/M/Mv21kzb
Oxf+h+m/Yn8uNP/1lH8w+67ZC3175bP8H8y8G/Yz2GJfr/oPM+8m3L8Q827b
s9tb/tgEN++O/cIviVPOw827Z/9fMFM5+vd9uL7Ul7mfyn7D1D+w3xcssn31
b5j5D+0/5Qp2L/0L0//IPpEj8gDTf5j7H9vfnnCpjfc/zLwn9usXWLMfgdv/
xN5I4vUCcbh7n8LthZj3zH556BYZRbh5z+HyEPqFffrvb0nK/2DmvbCvmLNI
eecfmHkv7fUPsK0++Qfmvlf2PgWTt938AzPvtb34ntUP7ODh9wbOh5j3xv4i
71S+iH8w897aH22be9njP8y8d/YKLx6fN/gLM++9vdluG918uHkf4HwAVqE3
dQ==
       "]]}, 
     {GrayLevel[0.5], PointSize[0.002777777777777778], AbsoluteThickness[1.6],
       Opacity[0.2], LineBox[CompressedData["
1:eJxTTMoPSmViYGDQBGIQjQoe2M+aCQb28Tf4fzX+vw/lr7RX0f+2kP/ffXtj
MNhsf3BHUWEnXH6n/TQjxss6QHmIOQfs9Y/dc57wH6b+sL3pTrHSyUB+Ghgc
sw+rP948Da7/pP0zuTuFM4H8s2fAwH6i0YeSbLh5F+zdTh24vPYnTP1F+y5X
D51uuHsu2xs/n2B25A9M/xV7hQlsGpW/YPZds9dNlH+8/xfMvBv21SLr3B/+
gpl3076pmlXmBNy82/bZJismbYO75469mbN0W9VfmHn37CNm952a+Btm3gP7
Lx/YuQJ+wtQ/sHdiVPuq/xlm/kP72nllIfs/w/Q/sj/c5/lC4Q/Mvsf24hsv
bVGBu++J/RZezdwbH2DmPYHLQ8x7aq++TMLxCdw9z+ztf1zQ/f8FZt5zex4f
96oGuHkv7H89Oyd19yvMvBf2uxik16jB3ffSft2e07de/oCZ98qe451ogcJv
mHmv4f6DmPfG/sGezoJ+uH/f2Jf730g8DY+ft/byUq+dk+Hue2d/rcrwjuUv
mHnv4XyIeR/sM8sWrz8O9C8AY+tDRg==
       "]]}, 
     {GrayLevel[0.5], PointSize[0.002777777777777778], AbsoluteThickness[1.6],
       Opacity[0.2], LineBox[CompressedData["
1:eJxd0Fsow3EUB/BhIuVFsXIZSiQiVvJA3xriSSzFg3Ipe7AYHjzwMC8URU1S
eEQjpWREIZco99lGLsvGhs3+GDOXXWQ2Z8W3fv06/c75nPrF14oFdf4sFivZ
fX7uv9FheMgTDGb6qVK/tL/1pK/meTKL6aXdc9MHvS8iKSJbLLRp4XVW8WoJ
Cin5pP4NSDYljMRdCz3Z8tXe+W2ERSyz6pxa7O95gurnWEfVF3mKf/1Hvn6v
r4KILeE6bTSvRm/7cquRoX0nyJff9Udfk3eKpBqtq0dD3hnmX9JEMj15F1jg
vptlx+RpIK2PdK4oyLv0OjrydOiaKtsKZKhfh0B+ZanBQv4VpOUZzmAbzV8j
+DG8Kc5B+/Ro5DYI1B/kGVAx0rcjdZBnQPPhWGW3i7wbFBVb59reyLsF3y/R
lm4l7w6hB+PCPRd5Ruw8p8Sw7eQZwZlRyhPs5JmwcZY3oX4n7x5R3dOntXby
zIAsfCrSTB6D0bWcAI6ePAYHnYWp41byHrC5WCBYMpH3iA5r4nruLXlP4A0o
L7IuybNAreodbHH/9zf5f0Cs
       "]]}, 
     {GrayLevel[0.5], PointSize[0.002777777777777778], AbsoluteThickness[1.6],
       Opacity[0.2], LineBox[CompressedData["
1:eJxTTMoPSmViYGDQBGIQjQoe2M+aCQb2B3cUFXb+vw/lr7Sfe7c/7svv+/bG
YLDZvjfq4AKxrzD5nfYcVcyLvP7ct4eYc8B+zXNer7o/MPWH7Yv+eLE3/rtv
nwYGx+yNn08wO/IHpv+kvWX43rXBv+7bnz0DBvaeR/hmTfgMM++C/VYLtaNe
72HqL9prOJ/j2f4eZv5l+yWz2Pbrf4Hpv2L/SGtqIeNvmH3X7Ge6Ms6x/Asz
7wZcHmLeTXsua7WFzR9g5t2G8yHm3bHneCdaoAA375698nZF8RU/YOY9sM+T
yw268gOm/oF94fklMZ1/YeY/tO+fam2l8ROm/5H9B5Gjb1/9g9n3GG4OhH5i
/376Zdvv/2DmPbFP5Ig8wASPj6f2G5OFrDj+w8x7Zu+2uGbnof8w857bS5//
Ovc93L8v7I/cdF5x5TvMvBf2dj8u6P7/AjPvpX1mlOtpwU8w817ZO61YvrHn
Hcy81/avgtXVVnyFmffG3nzpn9+mcPe9sXexfvGC5yfMvLfw8IOY987+XKu7
ztLPMPPe27cZfzyz8BvMvA/2Jgd9b6UB5QHaRTz7
       "]]}, 
     {GrayLevel[0.5], PointSize[0.002777777777777778], AbsoluteThickness[1.6],
       Opacity[0.2], LineBox[CompressedData["
1:eJxVzlsog2EYB/CFtrAm5YawXBBuhBsX6s8FaUUokSjU3EhaKSFhDhGFG7Eb
QuHKWUZymvM5cuYbhm2+zRhqtTD7PF/519vb0/s8v/cJKihJl7sIBIIwx/m9
/0cLVbczmBjt3274Zv7qYUTYvcytjjramQmUDc1JAm30rsaFcicgws6AcxZh
tYg8Um3Uv4Kiksqb8Q8Ghc6swb3CtU9mp/lNZFSv13U6/N0dZ0D7cPcBOqIs
pUVf1H8IobYvvvmN/COIi0U5zyaaP8ZgVr1mXE//nfA1551hwegTJjeTd454
N2NirJW8Syjj/Hp1BvKukOcVXJGvI+8GAfkje6VGht9zKiZkVfZC/VokaSSq
div5tzCpRQlSC83foaq3DSvv9N89AmcyF2tZ8nTwlkkTbSx5OjzlfEynGMh7
QKEnYl75fR7Rkbs0prkg7wmr2QWNij3y9FCqPA4b98nTI5Ttqpcsk2dAedqk
/GiWPCNfc94zkqWRws8N8li+5jwWvjUtwuAt8kyYbQp3V8+TZ4bCf13hP0je
C8SnCSmuPeRZkDUgjr1WMfgB6Go2Vw==
       "]]}, 
     {GrayLevel[0.5], PointSize[0.002777777777777778], AbsoluteThickness[1.6],
       Opacity[0.2], LineBox[CompressedData["
1:eJxTTMoPSmViYGDQBGIQjQoe2M+aCQb2mzYsPt36/z6Uv9L+/cnUfrl/9+2N
wWCzPar6nfb6f/jf9QDVQ8QPwOUh6g/bf/7AzhXw8759Ghgcs59o9KEk+x/M
/JP2a57zetX9uW9/9gwY2LM9WOTY+Qlm3gX7e4VdfU8+wdRftH8W83Wb30uY
ey7bNzlILXjyEqb/iv222cl39l6D2XfNvmkW18W28zDzbth3C3+7bHMSZt5N
e6l1QZLiG2Dm3baPWMJjc3cWzLw79i0Pd3IkTIaZdw/Oh/nzrNUsO5nVMPUP
4Poh5j+0t95muFZjCUz/I/sQ7rB563tg9j22t4lcrjZlBsy8J/bKpQsL87bA
zHtif+nm3xeu+2HmPYXzIeY9s/eTN2T7dgJm3nP7c5YZ0V6nYea9sG9aYK6w
6gjMvBf2RTLHC2WWw8x7ac/E63Y+4yTMvFfw8IKY99p++j9X0f+HYOa9gauH
mPcGLg8x7619X2qAls8emHnv7MsezBFcuhdm3nt76UWaGy0OwMz7YJ8oqmVQ
cvC+PQDnRDNh
       "]]}, 
     {GrayLevel[0.5], PointSize[0.002777777777777778], AbsoluteThickness[1.6],
       Opacity[0.2], LineBox[CompressedData["
1:eJxTTMoPSmViYGDQBGIQjQoe2M+aCQb2qPyV9vp/+N/1/L9vbwwGm+1Nd4qV
TgbyIfI74eoh9AF70Xcpt2/+hKk/bM8ukn997Z/79mlgcAzOh+g/aW/RNGk6
y/f79mfPgIF9o3RtgAOQDzHvgn3CmudJ7+DqL9orTGDTqPwFM/+yvfuN1cZz
f8H0X7GXb30duOMfzL5rcD7EvBv2C78kTjn/D2beTftalnbr6L8w827bN7jc
OnHtH8y8O/b9U62tNH7CzLtnX3h+SUzn3/twf0d82LBx+l+Y+gf2kWxLDx35
DTP/of2nXMHupX9h+h/Zz/d1fbcJbt9jtPB7AudDzHuCFh9P7b9L9jQf+w8z
75m9iYTtYlV4/Dy3r/3/j+v0f5j7XqCZ98LefOmf36Zw/7+0j604EmQFN++V
fcFRyxOOcPNe268XXBflCjfvjf3xE5sXXvoP8+8b+/tsMz/Z/oWZ9xZuH8S8
d/Ydx35diICb996eYwmj1zx4fHyw13/fbbv7x317ALpsLuk=
       "]]}, 
     {GrayLevel[0.5], PointSize[0.002777777777777778], AbsoluteThickness[1.6],
       Opacity[0.2], LineBox[CompressedData["
1:eJxTTMoPSmViYGDQBGIQjQoe2M+aCQb270+m9sv9uw/lr7SfZsR4WQfINwaD
zfbH6zj+XvkNk99pf3BHUWHn//v2EHMO2Ov94X/X8x+m/rC99vtNZVZA/Wlg
cMxe7tW6Zne4+SfthcT2MqT+uW9/9gwY2E80+lCS/Q9m3gX7VuubZWVw9Rft
T33UlmX5BTP/sr1F06TpLN9h+q/Yex7hmzXhM8y+a/YLlzltefgZZt4New3n
czzb38PMuwnnQ8y7bb/EZN1N9b8w8+7YN1eGCm78DzPvnj27veWPTXD/PrA/
17iX6f8PmPoH9mbO0m1Vf2HmP7QvOL8kpvMvTP8j+4fbivn3wsPnsf1Lt7oH
+//CzHti33ivYYXQf5h5T+yXh26RUfwPM++p/aQo6Zsn4O55Zv87JeTbSbh5
z+HugtAv4HyIeS/szZf++W0KD8+X9rEVR4Ks4Oa9speHxg/EvNf2BUctTzjC
/fvGfqfbjixRePi8sef49cPYB+6+t3D7IOa9szeZtbOT7Q/MvPf216oM71j+
gpn3AR5eAH+cOYw=
       "]]}, 
     {GrayLevel[0.5], PointSize[0.002777777777777778], AbsoluteThickness[1.6],
       Opacity[0.2], LineBox[CompressedData["
1:eJxTTMoPSmViYGDQBGIQjQoe2M+aCQb2qPyVcL4xGGy2n2bEeFnn332o/E64
PIQ+YK/9flOZFVAeov6wvf6xe84T/t+3TwODY2jmn4Tzz54BAzTzLtj/nmH+
ed5/mH0X7U991JZl+QUz/7L9vcKuvief7kP1X7Hf/0pEM/UdzL5r9ts+6WUv
f3wfat4N+33sn5rC7sHMu2nfNIvrYtt5mHm37f/L/rA7eR1m3h17I7H8CpGn
MPPu2W96f3LWqRv34e58UCWyzv0gTP0De44X/7LFt8PMf2jv7Zu8/uIhmP5H
cD7Evsf2J/PSDDfegpn3xP7bwo12Jtdg5iH4EPOe2r/w+m3o/wRm3jN7Z6sj
2Q/vwcx7bj/ni6DMovsw817Yr0pvP9D7FGbeC/tLBRt9Yx7AzHsJ50PMe2Xv
d20lp+ozmHmv7dXrCp7sew0z7439Le2Xqzkfw8x7Aw9fiHlv7RVe8HZofYSZ
987eacXyjT3vYOa9tzf5vPnDs3cw8z7Yb5Tv+5N18749AIMWMeo=
       "]]}, 
     {GrayLevel[0.5], PointSize[0.002777777777777778], AbsoluteThickness[1.6],
       Opacity[0.2], LineBox[CompressedData["
1:eJxTTMoPSmViYGDQBGIQjQoe2M+aCQb2en/43/X8vw/lr4TzjcFgM5r8Tnu9
Y/ecJwD5EHMOwPkQ9Yfh/DQwOGaPat9J+zXPeb3q/ty3P3sGDOx/zzD/PA9u
3gX7LlcPne5/MPsu2vsUTN528w/M/Mv2D5aI/tnwHab/ij0Dy+oYyR8w+67Z
71Kfblv1A2beDfvf7kt6c97CzLtpX8RhJPTpI8y82/b7gkW2r/4NM++O/UeR
o29f/YOZd89+r1n1iv0/78P9caTP84UC3P0P7GsX9Nsf/gIz/6H9pEvtb5Z/
h+l/ZG/344Lu/y8w+x5DzHkAM+8JnA8x74l9ZYa82tVbMPOe2jfN4rrYdh5m
3jP73ZaMuWlnYOY9t/94UWle5VmYeS/sl2eK6rqfgJn3wj5rTaNPyzmYeS/t
N64Mc+K6CzPvlT27Wp7equMw817bb9p9bvulUzDz3tjnnVZr/HAHZt4be+ky
ZnmFGzDz3sL5EPPe2Xt7vMu6fQNm3nv7IyrvXZUew8z7YL/tk172ciAfAHiP
Okw=
       "]]}, 
     {GrayLevel[0.5], PointSize[0.002777777777777778], AbsoluteThickness[1.6],
       Opacity[0.2], LineBox[CompressedData["
1:eJxTTMoPSmViYGDQBGIQjQoe2M+aCQb2B3cUFXb+vw/lr7SHyRuDwWZ7VPU7
7cPqjzdPA6qHiB9AU3/YfqLRh5Lsf/ft08DgmH2r9c2ysn8w80/aF/3xYm8E
8s+eAQO4fgh9wT7a2tWN6S9M/UV7BpbVMZI/7kPNv2x/5G7ERq8fMP1X7GtZ
2q2j/8Lsu2b/TzBTOfo3zH037NvvHmDn+AYz76Z99p630U7fYObdtt+7b27b
tE8w8+7Y7wsW2b76N8y8e3A+zJ03pzn07PsPU//APv37YvG/cP89tI+zKS96
9BOm/5G9xjIJxyd/YfY9ti+UOV4oAw+/J/bGEraLVeHmPbF/ND9eesUfmHlP
7SvmLFLe+Qdm3jN7jneiBQq/YeY9t7dRY9njD3ffC/uCo5YnHOHmvbC/yDuV
LwLuvpf2EbP7Tk2E+++V/Q7HZTX+/2HmvbY//utChPwvmHlv7EUuOR0zhYf3
G/s6+bmXc37BzHtr719kW6EJd987tPB9b5+4coPG7B8w8z7Yn0r1UEv6ct8e
AK/WMV8=
       "]]}, 
     {GrayLevel[0.5], PointSize[0.002777777777777778], AbsoluteThickness[1.6],
       Opacity[0.2], LineBox[CompressedData["
1:eJxTTMoPSmViYGDQBGIQjQoe2M+aCQb2mzYsPt36/z6Uv9IeJm8MBpvtTXeK
lU6Gy++0FxLby5D65z5U3QF7meOFMsc/3oeqP2yfs+dttNO3+/ZpYHDM/tRH
bVmWXzD9J+H8s2fAwH6x+f2iY99g5l2w9y2YvO3mH5j6i/ZbxdP3Vn6HmX/Z
3v3GauO5cP1X7BlXFGo8+w6z75p9tcg694e/YObdsF9isu6m+l+YeTftm6pZ
ZU78g5l32742Yw1/71eYeXfsE3OttNzfwcy7Zy9ebGEf+uo+PFySJadwCb+H
qX9g/7rO8m7xe5j5D+3FNJn9tz+D6X9kr15X8GTfa5h9j+238Grm3vgAM++J
/eZdU0suvYCZ98ReqXkjX9VHmHlP4eELMe+ZvfOK5Rt73sHMe27/69k5qbtf
Yea9sF90bV2VHdx9CD7EvJf2CxaerRGAx88r+3V7Tt96+QNm3mt7F+sXL3h+
wsx7Y8/xTrRA4TfMvDf27OFzmmW+wMx7ay/ftlv5/AeYee/s17Y90lwKTw/v
7eNr5K/Ef4SZ9wHOBwAEojxX
       "]]}, 
     {GrayLevel[0.5], PointSize[0.002777777777777778], AbsoluteThickness[1.6],
       Opacity[0.2], LineBox[CompressedData["
1:eJxTTMoPSmViYGDQBGIQjQoe2M+aCQb2qPyV9vrH7jlP+H/f3hgMNqPJ77S/
3XRGVv/Pfaj4Afuc/Op7m77C1B+2z2apl/sD5KeBwTH79eKLdbU+3YfqP2lv
0TRpOsv3+/Znz4CBfcKa50nv4OZdsNdNlH+8/xdM/UV75e2K4it+wMy/bJ8n
lxt05QdM/xX78417mf7/gNl3zd6JUe2r/meYeTfsS3zavQQewsy7ab/nakbE
vocw827D+RDz7tgXXtx4wuU5zLx79lmqE7SCXtyHh8OzmK/b/F7C1D+wX+1q
oXvlCcz8h/ayxwtljr+E6X9k/1m59jrPLZh9j+2ZeN3OZ5yEmffEvi81QMtn
D8y8J/YvmXI2zDoDM++p/Ub5vj9ZN2HmPbOXjSnkK7oAM++5fVd2y+qwizDz
Xtgb6z7LnfkIZt4Le/Xj60sEXsDMe2nfxFcnueITzLxX9rUZa/h74fH32v4G
T67Eq68w897YJ63coDEbHt5v7B/L+zNyfYSZ99b+6J6wRTqvYea9g/Mh5r23
fx24Q671Ncy8D/Z+nHmPe4HuAQDy/jUv
       "]]}, 
     {GrayLevel[0.5], PointSize[0.002777777777777778], AbsoluteThickness[1.6],
       Opacity[0.2], LineBox[CompressedData["
1:eJxTTMoPSmViYGDQBGIQjQoe2M+aCQb2mzYsPt36/z6Uv9J+mhHjZZ1/9+2N
wWCzPar6nfYJH+V/xwPlIeIH7H3+yjrO+Q9Tf9j+9wzzz/OA/DQwOGZf/MeL
vfEfzPyT9kbPJ5gd+XPf/uwZMLBXmMCmUfkLZt4F+8Q1z5Pe/YGpv2gv9O2V
z3K4ey7D+RD9V+wP3ZRfnvYMZt81e7kd4Qca38DMu2Ef+1Gma8FzmHk37WuP
NQR634WZd9s+5WfXO8l7MPPu2P/0C7yz7h3MvHv22XveRjt9uw8Ph8a7cx5f
fAVT/8A+WXIKl/B7mPkP7f2ureRUhbvnkT2XtdrC5g8w+x7bT7rU/mb5d5h5
T+ylz3+d+/4vzLwn9stDt8gowuPjqf3MsItFLX9g5j2zd7ux2njuL5h5z+1t
Pj8TugIPvxf2aUflvd79gpn3wl74zpJcM7h5L+1jK44EWcHj55W9jRrLHv/f
MPNe21/kncoXAY/fN3B/Q8x7Y3/8xOaFl+DmvYXzIea9s395+2zZZXh6eG/P
8euHsc9/mHkf7Bus5pS0AM0HAGFOQ1g=
       "]]}, 
     {GrayLevel[0.5], PointSize[0.002777777777777778], AbsoluteThickness[1.6],
       Opacity[0.2], LineBox[CompressedData["
1:eJxTTMoPSmViYGDQBGIQjQoe2M+aCQb2XmYHNbb8vg/lr7TX/8P/ruf/fXtj
MNgM50Pkd9ov/X4lSejPfXuIOQfsTXeKlU6Gqz9sH1p/vHkakJ8GBsfsEz7K
/47/B9N/0n7Nc16vOqD+s2fAwP5CwpeeaXDzLthvkBRgWwK376L95lnzMpfB
zb9sD3M/RP8VOB9i3zV7+dbXgTv+wcy7Yf9Ia2ohI9x/N+2VtyuKr/gBM++2
fRGHkdCnjzD33LE/37iX6f8PmPvv2SdLTuESfn8fbs/rOsu7xe9h6h/Y+19b
yan6DGb+Q/tpu/ITvF7D9D+ynxB7cOORWzD7HtvP1G3lSb4DM++J/eNpqxwm
XYKZ98R+WaaorvsJmHlP7b8t3Ghncg1m3jP7V/Nivr14CDPvub3poTajH89g
5r2wf1QruTXgDcw8BB9i3kv7l9+mXt39BGbeK/tolRUrBd7CzHttH11j2yzx
EWbeG/u1bY80l8LD5439t5TlaZfvwcx7i+a+d/Ztp/iCp9+GmffePvT72Vcy
D2HmfbA/zaJpVXr3vj0AGqM9KQ==
       "]]}, 
     {GrayLevel[0.5], PointSize[0.002777777777777778], AbsoluteThickness[1.6],
       Opacity[0.2], LineBox[CompressedData["
1:eJxV0F0og1EYB/B3QuzOzbQmy42ytJQrUf9ckHZHLiT5anMn5paU5EJE1Aob
URbChdxwISsf87UiwvKxMWxjZpOYzd7X7PUceert9O99zu+c52Q1tlToEjiO
y4l9P+v/cmJsNF6wdqZETyKO3zyH8avB2rdYzo/XMuqDykgdT/9XkSZb43Rf
DoiOBSV7luPFT+rfgMyvvbDHclO8ttEeaLb0vNP+XahkWUu5YQdsB/FC6rRE
M8GTd4iGBXej/4v6j6BuULrWw+Qfg0ucr5GHaP8JNq+qljQhOu8U0sLsqe4A
eedwqQx6CZvPzrLoXUDZ81S+wpN3iZESiakgSt41FBu99cYgeU5UGQf2hiLU
74SheC4vyN7nBq/NaX1mtv8Wpn/v6YK3tNO5HiXvjrmi95dF7x5F5lbNlkDe
Az7k/d3bAnlutGVY9RkCeR5Yu9Y0SWweD4arFfYdge7nRVhb+b7LvEfY+j9m
5Tx5Twi5z5JVzPOhQ+Cl+wJ5Pqi9+vQD5j0jc8ZTpmaeH4ZJQWFj93th84hr
gOVvWcw61w==
       "]]}, 
     {GrayLevel[0.5], PointSize[0.002777777777777778], AbsoluteThickness[1.6],
       Opacity[0.2], LineBox[CompressedData["
1:eJxV0Fsog2EYB/CZKyNuHFMip7ik3Ig/V6sl4YbYlUwKsRQ1lJrSFJEQStEK
iZJDjkVOOeW0sM02ZrZ9M6eVYpvNbJ6v/Ovt7el9nt9Tb1x5XZGIy+FwUjzn
9/6fOwwPeYPV5MEsyafur56CSfixlM/okO7NPHL3edV9r/S+gpn1IxXj6fc5
m2zt699m60pv9tA0uRYc80XzBwiQ+I8LnDqcHHuD8JcKtfKLvDNoxZ3dBhv1
nyPN1JOx4yT/EgFyP8Goi+YVCBtQB864ad8VmkNn+fd28m6wLBAJN13kKdF+
0VGY7SBPDfoPn3eL1OmVkwXW02Lrmkmu/taxfSKm1tbooP13KBnpPux1kH8P
8alcKPumeT30Sw0hG27a9wBpXIVfoJM8AyLmLhYS7OQZEC2bvSm3k/eIoDy+
pM1OnhEKZeJGEfvfJuhboxYLrOSZIW6vsmjM5JlR1pIljXwnjwF31a3afSbP
wtY+7wmnxUZVkoU8KyTqCVu/hjwruGcZI71K8p5R+rRbbzKT94J4RU5sFOu9
gpeZNCZ9I+8NDr68q8bz/gP76EfR
       "]]}, 
     {GrayLevel[0.5], PointSize[0.002777777777777778], AbsoluteThickness[1.6],
       Opacity[0.2], LineBox[CompressedData["
1:eJxTTMoPSmViYGDQBGIQjQoe2M+aCQb2B3cUFXb+vw/lr7SHyRuDwWZ7uVfr
mt3/weR3wvkQdQfsv3xg5wr4eR+q/jBcfxoYHLNnF8m/vvYPTP9Je48jfLMm
fL5vf/YMGNgvWOa05eFnmHkX7JfMYtuv/wWm/qK96Dr3h1VfYOZftj9yN2Kj
1w+Y/iv2zZfaA+1+34fad80+22TFpG3/YebdgPMh5t1E899t+2mOKw0+/oOZ
d8f+0bZi/r3/Yebds785zaFnH9y8B3A+RP0D+/Tvi8X/wsPnoX2us5e02R+Y
/kf2d5QYXF1+wdz/2H7JnB+bjsPNe2K/PHSLjCLcvCf2JhK2i1Xh7n1qL7f8
hYce3D3P7Hk2HMwy+g8z77m9b8HkbTf/wMx7Yc/xTrRA4TfMvBf2f849vP30
Pcy8l/bnWt11ln6GmffKfiE0/CHmvbY/H/7sltormHlv7I11n+XOfAQz7439
tk962csfw8x7ax/zUaZrwXOYee/sb6Sb2Ai+gZn33t4luTZjzXuYeR/spfsC
+L4B+QBKjTtV
       "]]}, 
     {GrayLevel[0.5], PointSize[0.002777777777777778], AbsoluteThickness[1.6],
       Opacity[0.2], LineBox[CompressedData["
1:eJxTTMoPSmViYGDQBGIQjQoe2M+aCQb2mzcsPt36/z6Uv9JeRf/bQv5/9+2N
wWCz/cEdRYWdcPmd9jD9EPoAnA9Rf9he7tW6Zneg/jQwOGZv+6eRKeQfTP9J
+7D6483TgOadPQMG9mue83rV/bkPNeeCPbtI/vW1f2DqL6KZfxnOh+i/Yt/l
6qHTDbfvmr1vweRtN+Hm3bBXmMCmUfkLZt5NOB9i3m37HV6pMQf+wdxzx97Z
nHmX11+Yeffs/wtmKkf/vg+3N08uN+jKD5j6B/Zb7m/Y6/oJZv5D+/6p1lYa
P2H6H9nv3Te3bdonmH2P7ZMlp3AJv4eZ98T+XmFX35NPMPOe2IsXW9iHvoKZ
9xTOh5j3zL7Ep91L4CHMvOf2e65mROx7CDPvhb3DntOrzz6HmffCPv76XU+2
tzDzXtpHS9rpOzyBmfcKzoeY99r+s3LtdZ5bMPPe2M9c+P9M62WYeW8g4g9g
5r21b5rFdbHtPMy8d/blK0KWvdgFM++9fV9qgJbPHph5H+B8ADVVKsA=
       "]]}, 
     {GrayLevel[0.5], PointSize[0.002777777777777778], AbsoluteThickness[1.6],
       Opacity[0.2], LineBox[CompressedData["
1:eJxTTMoPSmViYGDQBGIQjQoe2M+aCQb2mzYsPt36/z6Uv9L+4I6iwk4g3xgM
NsP5EPmd9jD9EPqAve2fRqaQfzD1h+05qpgXef25b58GBsfgfIj+k/ZrnvN6
1QH5Z8+AgX2r9c2yMqB+iHkX7Ks/5B5o/QZTf9G+Ubo2wOE7zPzL9p5H+GZN
+AzTfwXOh9h3zV5knfvDqi8w827YH7z+Uj37L8y8m/ZJOTff7oT77zbcPxDz
7thzFbS27v4PM++e/d9z9X/2/78PV5fIEXmA6T/M/gf2T8X2JhyEh89D+6Z7
DSuE4Pof2Ut3rruR9Atm32P744Uyxwv/wMx7AudDzHtiPylK+uYJuHlP7X+l
hHw7CTfvmf1vKB9i3nN73ge6Exb8gJn3wj57z9top28w817Yf7AwPV4ED8+X
9hzvRAsUfsPMe2XfZvzxzMJvMPNe2+9025El+hdm3hv7b3xB69P/wcx7Y8/x
64exD9x9b+HhAjHvnf0fIa6+Wnh6eG//9VBv17nfMPM+2JvM2tnJBvQvAMyR
Pj4=
       "]]}, 
     {GrayLevel[0.5], PointSize[0.002777777777777778], AbsoluteThickness[1.6],
       Opacity[0.2], LineBox[CompressedData["
1:eJxTTMoPSmViYGDQBGIQjQoe2M+aCQb2c+72x335fR/KX2mvcm+i2JcP9+2N
wWCzffaet9FO32DyO+3ZRfKvr/1z3x5izgE4H6L+sP2pj9qyLL/u26eBwTH7
Jeb3i47B9Z+0twjfuzYYKH/2DBjYJ655nvQObt4FOB+i/qK9z43jP9b/g5l/
2X6HV2rMgX8w/Vfsm6pZZU78g9l3zd7JnHmX11+YeTfsF31JnHL+H8y8m/bZ
JismbfsPM++2/SvlU+47/sPMu2P/KVewe+lfmHn37Of7ur7bBDfvgX0iR+QB
Jrj6B/Z/z9X/2f8fZv5D+6diexMO/ofpfwTXB7HvMZwPoZ/A+RDzntivX2DN
fgRu3lN7m6UFXkfh5j2z/y7Z03wM7v7naOa9sF8eukVGEe6+F/Zner6vkIT7
/6U97wPdCQt+wMx7ZZ9pcP7A0R8w817D+RDz3tj7FEzedvMPzLw39rEVR4Ks
4O57a68wt+25Pzz839kXHLU84Qh333u4PMS8D/YHRZ8rsAPDEwAepzxV
       "]]}, 
     {GrayLevel[0.5], PointSize[0.002777777777777778], AbsoluteThickness[1.6],
       Opacity[0.2], LineBox[CompressedData["
1:eJxTTMoPSmViYGDQBGIQjQoe2M+aCQb204wYL+v8uw/lr7Q/Xsfx98rv+/bG
YLDZHlX9TvvyFbv55H7eh4ofsA+tP9487T9M/WH7hI/yv+OB5qWBwTH7Z3J3
Cmf+h5l/Em7e2TNgYP97hvnnef9h5l2w73L10OmGu+eiPecSRq95/2DmX7aP
tnZ1Y/p7H6r/ir1eovzj/b9g9l2D8yHm3bB/rDW1kPE3zLybcD7EvNv2R+5G
bPT6ATPvjv0u9em2VT9g5t2zb77UHmj3+z7c3TUZa/h7v8LUP7D/J5ipHA03
/6G95uqdZ7f8h+l/ZJ9tsmLSNnj4PLa/tmxx0ZN/MPOe2Cfl3Hy78z/MvCdo
4f0ULg8x75n9R5Gjb1/Bw+O5fcSHDRun/4WZ98J+d7zf9zu/Yea9sNfe7bdp
9k+Y+17ap3orHpb4DjPvlX2cTXnRo58w817b355wqY0XHh9v7JvuNawQgrvv
jX0jlA8x76398tAtMopw972Dux9i3nt7ueUvPPTg5n2wn7Lgv/RZIB8AwBA5
5g==
       "]]}, 
     {GrayLevel[0.5], PointSize[0.002777777777777778], AbsoluteThickness[1.6],
       Opacity[0.2], LineBox[CompressedData["
1:eJxTTMoPSmViYGDQBGIQjQoe2M+aCQb2EbP7Tk38fR/KX2m/acPi063/79sb
g8Fme1T1O+31/vC/6wHKQ8QP2JvuFCudDFd/2H6i0YeS7H/37dPA4Ji96LuU
2zd/wsw/aa8lprhR59d9+7NnwMC+Ubo2wOE7zLwL9rqJ8o/3/4Kpv2hfs6Df
/vAXmPmX7VmdYgKffIDpv2Iv4CXv9vMNzL5r9r/dl/TmvIWZd8O+iMNI6NNH
mHk37Scv3X7y9luYebftf3qddrzyEmbeHftLBRt9Yx7AzLtnr73bb9Psn/fh
4bDXrHrF/p8w9Q/srycatjB/gZn/0H6rePreyu8w/Y/sJ11qf7P8O8y+x/Z/
Qm36Cr/CzHti79B80TjqE8y8J/avgtXVVnyFmffUfheD9Bq1zzDzntm7WL94
wfMTZt5z+51uO7JE/8LMewGPT4h5L+zPV0rNWgaP35dwPsS8V/bO5sy7vP7C
zHttfzVa8MpVePy+gfMh5r2xP3uhbWHcf5h5b+F8iHnv7HdOvJGTCE8P7+3X
ctyPuwk374N9lcmtM2lAPgCpV0NP
       "]]}, 
     {GrayLevel[0.5], PointSize[0.002777777777777778], AbsoluteThickness[1.6],
       Opacity[0.2], LineBox[CompressedData["
1:eJxTTMoPSmViYGDQBGIQjQoe2M+aCQb2qPyV9np/+N/1/L9vbwwGm+2XfL+S
JPTnPlR+p33Zit18cj/vQ/UdsFcXs8hP+wpTf9he9d5EsS8f7tungcEx+5z8
6nubvsL0n7TPZqmX+wPknz0DBva91XvLXryBmXfBvvpD7oHWbzD1F+F8iPmX
4XyI/iv2i83vFx37BrPvmr3nEb5ZEz7DzLthv9VC7ajXe5h5N+2XzGLbr/8F
Zt5t+yUm626q/4WZd8e+qZpV5sQ/mHn34HxYOGWbrJi07T9M/QP7vfvmtk37
BDP/oX2y5BQu4fcw/Y/sF246fOUp3P2P7WvnlYXsh7vvif0WXs3cGx9g5j2x
V3jB26H1EWbeU/vaBf32h7/AzHtm/ypYXW0FPLyf27fU1+Uu+AQz7wWcDzHv
hb1D80XjKLj7XtovPmjDLP4YZt4r+22f9LKXP4aZ99q+Zv3FKr77MPPe2Eer
rFgp8BZm3hv7Bcuctjz8DDPvrf1jqYerQuHue2d/f09nQf9PmHnv7eXmyxkU
wNPLB3s+6TI/ZWB4AwDffz9B
       "]]}, 
     {GrayLevel[0.5], PointSize[0.002777777777777778], AbsoluteThickness[1.6],
       Opacity[0.2], LineBox[CompressedData["
1:eJxTTMoPSmViYGDQBGIQjQoe2M+aCQb2B3cUFXb+vw/lr7TX+8P/rgfINwaD
zfZlK3bzyf2Eye+07406uEDs6317iDkH4HyI+sP28TXyV+I/3rdPA4NjcD5E
/0n7iUYfSrL/3bc/ewYM7E991JZl+QUz74I9qvsu2nMuYfSa9w9m/mW4PET/
FTgfYt81+29n9CXW/4eZd8O+qZpV5sQ/mP037TVX7zy7Be6/2/bZJismbfsP
c88dNPPuwfkwOuLDho3T/8LUP7CPZFt66MhvmPkP7YXu+DSV/YT5/5H9U7G9
CQfh9j22F994aYsK3L9P7JWaN/JVfYSZ98Te/scF3f9fYOY9tS/+PdXR8ivM
vGf27jdWG8/9BTPvuf2rYHW1FfD4eGH/J9Smr/ArzLwX9iafN3949g5m3kv7
X8/OSd2Fm/fKnveB7oQFP2DmvbbXP8C2+uQfmHlv7GMrjgRZwcPnjX2Wlou0
HTy9vLVXmNv23P8fzLx39m6nDlxe+xNm3nv7117BrCe+w8z7YH9tctD0t0A+
AFIsNU4=
       "]]}, 
     {GrayLevel[0.5], PointSize[0.002777777777777778], AbsoluteThickness[1.6],
       Opacity[0.2], LineBox[CompressedData["
1:eJxVzVsog2EYB/CPJCRcL4lCKUXkRunvwsVGSsohKVmI5BARyeICsYRJmshx
ZiIX24XlwmEiMoc2RsO3MWc2hyg0p32eyb++vv7v+zy/N0hYlprvyjBM2Pf3
8/8fE/qkjmBV5GHXv7O/XeHs0Y4o0VKYGO5zT/dqKKWR3hNHLDhnAUsRSYLg
TZrXIFsS0JxjYFHgyApGV2Tu7Sztr6HeruywzrPQbjiCvOchhq8hbxsyY0a6
TULzOwgrsQizRsjXOTu3r0d57kvy5Bi9t4fucFGXZZy8fWfnvAPYCj4epwfJ
M2IgRpW5UUzeIXAWKvSqJ+8YO8yxq2cbeSa4Xflbp6po3sSdN5Bvdt5z+yeo
VvOWZ+vovVPIe+In+cPkWeAnb9THtJL31znvDK0zc7oJMXnnSFDkuaV3kncB
lTgkJaqIvEtUaKW8l3jyLqEyP636h5B3hTf5VJw2grxrrC/opl9zybvBdcng
ekY1ebcoFC4KasXk3ULjEvmgbiLvDjzfwMrRfvKs6K3cNcbKyLNBYfgcrukh
7x6lXVtpvc0svgCyjDjK
       "]]}, 
     {GrayLevel[0.5], PointSize[0.002777777777777778], AbsoluteThickness[1.6],
       Opacity[0.2], LineBox[CompressedData["
1:eJxTTMoPSmViYGDQBGIQjQoe2M+aCQb2KvrfFvL/uw/lr7Q/uKOosPP/fXtj
MNgM50Pkd9rD9EPoA/b6f/jf9cDVH7a/1XRGVv/Pffs0MDhm/1zuTuFMuP6T
cP1nz4CB/ZrnvF51QPUQ8Qv2rdY3y8rg7rlo7/NX1nEO3PzLaPqv2Bf/8WJv
/Aez75o9u0j+9bVw827Y+xRM3nbzD8y8m/ZC3175LP8HM+82nA8x7469243V
xnN/wcy7Z/9gieifDd/vw+3d6bYjS/QvTP0D+yN3IzZ6/YCZ/9B+YrjhH46v
MP2P7AW95N1+voHZ99g+VWO/uOkLmHlP7H+7L+nNeQsz74l9/1RrK42fMPOe
2u8LFtm++jfMvGf2u+P9vt/5DTPvub32br9Ns3/CzHthfz3RsIX5C8y8F/Zx
NuVFj+DmvbRvUkxh5IbHzyv7SZfa3yz/DjPvtf0dJQZXl18w895A6B8w897Y
i8Z+/7DmFcy8t/a/np2Tugv37zt7x+Nc2ZPfw8x7b7+LQXqN2meYeR/s1+45
fesl0DwARa85PA==
       "]]}, 
     {GrayLevel[0.5], PointSize[0.002777777777777778], AbsoluteThickness[1.6],
       Opacity[0.2], LineBox[CompressedData["
1:eJxTTMoPSmViYGDQBGIQjQoe2M+aCQb2+n/43/X8vw/lr7S3/dPIFPLvvr0x
GGy2FxTby5D6Bya/09711IHLa3/et4eYc8B+otGHkmy4+sP22XveRjt9u2+f
BgbH7DeIL9bV+gTTfxLOP3sGDOzVjq8vEXgBM++Cvd+caPNb72DqL9ovWOa0
5eFnmPmX7bms1RY2f4Dpv2If+1Gma8FzmH3X7P8JZipH/4aZd8PezFm6reov
zLyb9ikvcz+V/YaZd9v+UsFG35gHMPPu2O+5mhGx7yHMvHv26nUFT/a9hpn3
wN5hz+nVZ5/D1D+wd7wUvzPtEcz8h/aPT7gX91yH6X9kv9uSMTftDMy+x/a7
OrQ4d+6FmffEfrskv2jVTph5T+z/pTDFntkMM++p/YJ1VslTlsHMe2bf9T31
itNGmHnP7R8/viM3cRHMvBf20sJHArzXwsx7YR8Y7Xbn+HKYeS/tU5Z0rCza
ATPvlf3V1R838OyGmfcazoeY98a+NzVAy2cPzLw39nUpU/av2QIz7619wdFi
jaZ5MPPe2R9mNPi4sxVm3nv7CU15T1+0w8z7YJ9cm7GGP/e+PQB0OD4x
       "]]}, 
     {GrayLevel[0.5], PointSize[0.002777777777777778], AbsoluteThickness[1.6],
       Opacity[0.2], LineBox[CompressedData["
1:eJxTTMoPSmViYGDQBGIQjQoe2M+aCQb2B3cUFXb+vw/lr7TX+8P/rgfINwaD
zfZlK3bzyf2Eye+0VxezyE/7et8eYs4B+9tNZ2T1/8DUH4bLp4HBMfuc/Op7
m77C9J+0//KBnSsAaN7ZM2BgX3+0/k39T5h5F+x7q/eWvXgDU3/Rnu3BIsfO
TzDzL9vfK+zqe/IJpv+KfcKa50nv/sDsu2Yv9O2Vz/J/MPNu2ItOu829Fu6/
m/Zfz+hLrIf777b9DFfGOZZ/YebdsV9qsu6m+l+YeffsF31JnHIebt4D+3+C
mcrRv2HqH9gr+ZYvPA3330P7/qnWVho/Yfof2bffPcDO8Q1m32P7vfvmtk37
BDPvCZwPMe+J/U+/wDvr3sHMe2rfeHfO44uvYOY9s+dqm8Cq8wFm3nN7hz2n
V599DjPvhX3Dwcyk1i8w817Y31FicHX5BTPvpb3GMgnHJ3D/vbLfKp6+t/I7
zLzX9qaNS7m8vsPMe2N/5KbziivfYea9sf/Xv3KBPtx9b+F8iHnv4HyIee/t
H6e01IVdhZn3wb7tFF/w9Nv37QHqEkdv
       "]]}, 
     {GrayLevel[0.5], PointSize[0.002777777777777778], AbsoluteThickness[1.6],
       Opacity[0.2], LineBox[CompressedData["
1:eJxTTMoPSmViYGDQBGIQjQoe2M+aCQb2B3cUFXb+vw/lr7Q33SlWOhnINwaD
zfa2fxqZQv7B5Hfah9Yfb54GlIeYcwAuD1F/2P653J3CmUD5NDA4Zr/mOa9X
3R+Y/pP2MPvPngEDe4UJbBqVv2DmXbCfwRb7ehXcPRft5VtfB+6Am3/Znt3e
8scmoDxE/xV7zdU7z26B23fN/tqyxUVP/sHMuwHnQ8y7ab8vWGT76t8w827b
7473+37nN8y8O3A+xLx79p5+n7dWfbsPd7fwHZ+msp8w9Q/sP+UKdi/9CzP/
of2cu/1xX+D6H9lztU1g1fkAs++xfaq34mGJ7zDzntj7O9xucP0CM++J/R0l
BleXXzDzntqfKJQ5XvgHZt4ze14f96qGXzDzntsbS9guVoXHxwv7ijmLlHf+
gZn3wp5nw8EsI3h4voT7A2LeK7g8xLzX9sUPBb1f/oGZ98ae451ogQI8fN7Y
u1i/eMHzE2beW/sXxQeqzn+Due+d/WOph6tCv8DMe2//LctG5/A7mHkf7E99
1JZlAbofAKRIPF4=
       "]]}, 
     {GrayLevel[0.5], PointSize[0.002777777777777778], AbsoluteThickness[1.6],
       Opacity[0.2], LineBox[CompressedData["
1:eJxTTMoPSmViYGDQBGIQjQoe2M+aCQb2KvrfFvL/uw/lr7TfvGHx6db/9+2N
wWCz/bE6jr9XfsPkd9qb7hQrnQyUh5hzwD60/njzNLj6w/bP5O4UzgTy08Dg
mP2a57xedX9g+k/aF/3xYm8E2nf2DBjYWzRNms7yHWbeBXuFCWwalb9g6i/a
L1zmtOXhZ5j5l+03tdT2/H8F03/Fvq6m6sCBpzD7rtm7xB39oHwFZt4N+28L
N9qZXIOZd9P+x7ugjztPwsy7bT+/p4Nl30WYeXfsV/9+WnJ+L8y8e/atQp/7
rdbAzHtgv8XrVYjMNpj6B/aVgVtSL++Cmf/QvmmBucKqIzD9j+xnLvx/pvUy
zL7H9o9TWurCrsLMe2K/cWWYE9ddmHlP7NnU8vRWHYeZ99ReNkJ1ztmrMPOe
2T/ZkPjc5BLMvOf27xrt/vFchpn3wn7bZHvFxedg5r2wl2joZlM9BTPvpX22
hZPljf0w817ZK27cEbFrM8y81/ZiITNXnFwHM++NfZV5CNPNTTDz3tgvdAvk
PHgAZt5b++8d+/WVtsDMe2dfrlF13WslzLz39lsc7374vQhm3gd7kxj/e/em
3rcHAAEeQWI=
       "]]}, 
     {GrayLevel[0.5], PointSize[0.002777777777777778], AbsoluteThickness[1.6],
       Opacity[0.2], LineBox[CompressedData["
1:eJxV0lsoQ3EcB/Al5FIe8OJJXhYlLyJKfVFIzfVB0jxYrLkseZBctgeZIkoe
FI8uYVKYFlo6S5FrLsPcD2c212FzzXV2/E751unft/P7ff4v/zBZZW6Jh0gk
inB9v+f/sOjpdge6sb5lzffJXx8WerQ7OqTHGsMn3+n/NBbUPp8mV+cdBnlL
nhLdK83Pof/FJAv8OIHcnXmkLjFbo2+0vyj01RV3hM5766i/VzKaZ5rfEDrv
b8Gb7U1qcdC+CVbpkz7zku7bgd4RVT7IkWfGRJOq7fuKvD2oG+oY5py8A36O
Je8QHhKL1yJL3jGmuA5Vyhl5rODz8yyK31rtIcfkn0Luj7gHC+2fwbCtyJ89
pfs4JBqWR1Zt5FmEznsWNAcVzivM5J2D69Imdm6SZ0WtIlS8vU+eDUp/qe8Q
S94FcmY4ZbWVvAuMD+cl+x2RdwlJ7G5wjY28K8QYM/blTvKusaZJixxwkneD
BLGnIeudvBvIxCVFcuE93CK+whzf/kieHcay7KAqO3l3ONIWfJU6yLtHY4A6
ZMjVfwA430a7
       "]]}, 
     {GrayLevel[0.5], PointSize[0.002777777777777778], AbsoluteThickness[1.6],
       Opacity[0.2], LineBox[CompressedData["
1:eJxTTMoPSmViYGDQBGIQjQoe2M+aCQb270+m9sv9uw/lr7TX+8P/ruf/fXtj
MNhsb7pTrHTyf5j8TjgfYs4Be0GxvQypf2DqD9u3Wt8sKwOalwYGx+y7XD10
uuHmn7RPXPM86R1Q/dkzYGC/1GTdTfW/MPMu2O/wSo05AFd/0X6GK+Mcy78w
8y/bN1Wzypz4B9N/xR7mH4h91+B8CH3D/tqyxUVP4ObdtN8XLLJ99W+Yebft
b05z6Nn3H2beHTTz7qGZ98C+aG9i642/MPUP7JvuNawQgofPQzgfov+R/XfJ
nuZj8PB8bL9kzo9Nx+Hh9wRuLsQ8BB9i3lN7ng0Hs4zg5j2z53gnWqAAd/9z
+1bjj2cWfoOZ98Jevm238vkPMPe9sI+vkb8S/xHmvpf2kppJq2Tewcx7Zf9i
itL0Fx9h5r22P5gVIFz4DmbeG7g8xLw39vvTzh9KeA8z7639jXQTG8E3MPPe
2fPm2fZkv4GZ995eui+A79t7mHkf7Lms1RY2A90HANR9LgA=
       "]]}, 
     {GrayLevel[0.5], PointSize[0.002777777777777778], AbsoluteThickness[1.6],
       Opacity[0.2], LineBox[CompressedData["
1:eJxTTMoPSmViYGDQBGIQjQoe2M+aCQb2qPyV9ps3LD7d+v++vTEYbLY/uKOo
sBPIh8jvtNf7w/+uB8iH6DsA1w9Rf9he/9g95wlA+TQwOGZv+6eRKeQfTP9J
+4lGH0qygfyzZ8AArh9CX7C3ZtreuRBu30U08y/bb5AUYFvyH6b/iv250PzX
U/7B7LsG50P03UDz3000827D+RDz7tjLt74O3AE37x6cD1O3xGTdTfW/MPsf
2D/SmlrI+Bvm3of2zZWhghvh/n9k31TNKnPiHyw8H9s3uNw6cQ1u3hM0+5/Y
P9xWzL8X7v+n9rvj/b7f+Q0z75n9mzrLu8XvYeY9h/Mh5rywT/VWPCzxHea+
F/amjUu5vL7DzHtpf+qjtizLL5h5r+wVXvB2aH2EmffafubC/2daL8PMe2O/
irNpevJTmHlv7J1WLN/Y8w5m3lt7h+aLxlGfYOa9s9+lPt226gfMvPdwPsS8
D/a/np2Tuvv1vj0AX0UrBw==
       "]]}, 
     {GrayLevel[0.5], PointSize[0.002777777777777778], AbsoluteThickness[1.6],
       Opacity[0.2], LineBox[CompressedData["
1:eJxTTMoPSmViYGDQBGIQjQoe2M+aCQb2mzcsPt36/z6Uv9JeRf/bQv5/9+2N
wWCzvafZQY0tv2HyO+1LHf88Evhy3x5izgH7ZzFft/m9hKk/bN+e4aXD9+G+
fRoYHLN/827x3zmvYPpP2t9c+M6q4sl9+7NnwMD+8R2RO7+vwMy7YP+pc2/4
pjMw9RftI5bw2NydBTP/sv2FT7eaUvth+q/Yn58fbR26AmbfNXt98zN/1PbB
zLth/3/T4YkFk2Dm3bSfI7P/kuMCmHm37bWaZ5bHTIWZd8d+fpKg0OlFMPPu
wfmwcFt6Ozzs/SSY+gf27xYt28HaDTP/oX14ZEfhxgkw/Y/sGzatkpmbArPv
sf0/70OLmxph5j2xv3Vq95q5fTDzEHyIeU/tF2zp3u3VDjPvmb3bN486k3yY
ec/tdS5JfRfzhJn3wl7LZ4+8pS/MvBf2e4MYwrxNYea9tPdM/75Y/O89qHmv
7LVKm1SkH92DmvfaPqtj2ZFHDDDz3tifmr7rE5c7zLw39tfaj/26EAEz7639
lm7VAKNMmPve2TcGbZVnD4K57729atAcJhVbmHkf7C8/OJ1/XeG+PQCLUjyo

       "]]}, 
     {GrayLevel[0.5], PointSize[0.002777777777777778], AbsoluteThickness[1.6],
       Opacity[0.2], LineBox[CompressedData["
1:eJxTTMoPSmViYGDQBGIQjQoe2M+aCQb270+m9sv9uw/lr7TX/8P/ruf/fXtj
MNhsr3fsnvOE/zD5nfba7zeVWQHVQ8w5YC//al2z+z+Y+sP29Ufr39T/vG+f
BgbH7F1PHbi89idM/0n7bJZ6uT9f79ufPQMG9mLvUm7f/Akz74L9mue8XnV/
YOov2l9I+NIz7Q/M/Mv27CL519f+gem/Yt/l6qHT/Q9m3zU4H2LeDXuOJYxe
8+D+u2m/9dvyrSvg/rtt73Pj+I/1/2Dm3bF/rDW1kPE3zLx79k7mzLu8/sLM
e2DffKk90O43TP0D+3+CmcrRv2HmP7SPmN13aiJc/yP7fcEi21f/htn32H7a
rvwEr9cw857Yi2ky+29/BjMPwYeY99S+1KfdS+AhzLxn9o6X4nemPYKZ99z+
8Qn34p7rMPNe2D+etsph0iWYeS8g4g9g5r20D0if/sULbt4re9HY7x/WvIKZ
99r+1byYby8ewsx7Y7/jT/uX29dh5r2xd4s7+kH5Csy8t/YFkX05M6/BzHtn
rxJvLVbzEGbee3vpMmZ5hRsw8z7Y/8qdoHn/8n17ANLGQUE=
       "]]}, 
     {GrayLevel[0.5], PointSize[0.002777777777777778], AbsoluteThickness[1.6],
       Opacity[0.2], LineBox[CompressedData["
1:eJxTTMoPSmViYGDQBGIQjQoe2M+aCQb2x+o4/l75fR/KX2nfluGlw/fhvr0x
GGy2V7k3UezLB5j8Tvtslnq5P1/v20PMOWC/5jmvV90fmPrD9mwPFjl2frpv
nwYGx+wtmiZNZ/kO03/Sfqt4+t5KIP/sGTCwf7uT3VX+A8y8C3A+RP1Fey5r
tYXNcPdctneLO/pB+QpM/xX7r/8mno8+B7Pvmv0kncf90mth5t2wt9lmuFZj
Ccy8m/YLtnTv9mqHmXfbXrdlz4u6Iph5d+xDuMPmre+BmXfPvmyn1JEd1TDz
HtinbhMx6imEqX9gv2WO1820LJj5D+1/Fhy9tK4Npv8RRF8DzL7H9uq53z50
l8HMe2L/u4vn8+0cmHlP7LfpFqguaIKZ99ReWaNtIUcfzLxn9jMKHqifmgEz
77n9jY9vd0ycBDPvhX2TaU/plXkw817Y3zq1e83cPph5L+33eFxNfFcFM++V
/dE6i0+rU2HmvbY3dH/5bWoozLw39oeOPgxRzYCZ98ZeLMIssyoIZt5b+51O
QmvYTGHmvbPfHiBY/1gLZt57+wM62YdmKsDM+2CvViV8XUvsvj0AZg81zA==

       "]]}, 
     {GrayLevel[0.5], PointSize[0.002777777777777778], AbsoluteThickness[1.6],
       Opacity[0.2], LineBox[CompressedData["
1:eJxTTMoPSmViYGDQBGIQjQoe2M+aCQb2qPyVcL4xGGxGk98J50PoA/acVcyL
vP7ch6o/bD/R6ENJ9r/79mlgcMxe7F3K7Zs/70P1n7Q/9VFbluXXffuzZ8DA
PnHN86R3QP0Q8y7YR1u7ujH9ham/COdDzL9sv9NtR5boX5j+K/byra8Dd8Dt
u2bfXBkquPE/zLwb9k7mzLu84ObdtK9labeOhpt32z6yavaeu/9g5t2x/yhy
9O0ruHn37B9uK+bfCzfvgX3698Xif+HqH9i/dKt7sB9u/kP7p2J7Ew7+h+l/
ZH97wqU23v8w+x7bS2y8tEXlF8y8J/ZHbjqvuPIdZh6CDzHvqf3MsItFLX9g
5j2z//78OpsW3Lzn9nLLX3jowd33wp5nw8Eso/8w817Yu1i/eMEDD/+X9hd5
p/JFwP33yn694LooV7h5r+2rj048dhFu3hv785VSs5b9hpn3xl7hxePzBnD/
vrV/efts2WW4f9/ZX/u+cevD3zDz3tuLXHI6ZvoDZt4HezNn6bYqoH4A3Pk6
zg==
       "]]}, 
     {GrayLevel[0.5], PointSize[0.002777777777777778], AbsoluteThickness[1.6],
       Opacity[0.2], LineBox[CompressedData["
1:eJxTTMoPSmViYGDQBGIQjQoe2M+aCQb2qPyV9trvN5VZ/btvbwwGm+05q5gX
ef25D5Xfaf9c7k7hzP/3ofoO2F9I+NIz7Q9M/WH7DZICbEuA8mlgcMw+Yc3z
pHdw/SftZ7DFvl4FlD97Bgzg9kPoC/bNlaGCG//D1F+Ey0PMv2xfy9JuHf0X
pv+K/fnGvUz/f8Dsu2Yf8WHDxul/Ye67YR/JtvTQkd8w827a7473+37nN8y9
t+0XbTp85ek3mHl34HyIeffs07wVD0t8vw93x/VEwxbmLzD1D+xznb2kzeD+
e2hftDex9cZfmP5H9odvOq+48h1m32P7mgX99oe/wMx7Yq/wgrdD6yPMvCf2
0p3rbiT9gpn3FM6HmPcMzoeY99x+VtjFopY/MPNe2Kf//pak/A9m3gt7i6V/
fpv+g5n30l74zpJcM3j8vLJvNf54ZuE3mHmv4XyIeW/sD4k+V2CHh/cbe3VP
m5QaeHi+hfsHYt47+29ZNjqH38HMe2+f/tFH/fMrmHkf7I+qvHdVenzfHgDv
Qj3x
       "]]}, 
     {GrayLevel[0.5], PointSize[0.002777777777777778], AbsoluteThickness[1.6],
       Opacity[0.2], LineBox[CompressedData["
1:eJxTTMoPSmViYGDQBGIQjQoe2M+aCQb2qPyV9nrH7jlP+H/f3hgMNqPJ77Q3
3SlWOhkoDxE/YB9Wf7x5Glz9YTg/DQyO2T+Tu1M4E8iH6D9pv+Y5r1fdn/v2
Z8+Agb3bqQOX1/6EmXfBfqLRh5LsfzD1F+2FxPYypP6BmX8Zrh6i/4p9zp63
0U7fYPZds6/+kHug9RvMvBtwPsS8m/aLze8XHfsGM++2vfHzCWZH4O65Y6+b
KP94/y+Yeffsj9yN2Oj14z48HJS3K4qv+AFT/8C+7e4Bdg64+Q/t+6daW2n8
hOl/ZH+vsKvvySeYfY/txTSZ/bc/g5n3xN7pUvzOtEcw857Yb941teTSC5h5
T+1nLvx/pvUyzLxn9rNFYlXsbsLMew4x5wHMvBf2Muffzn33FGbeC/uW+rrc
BZ9g5r20fx24Q671Ncy8V/Y+ZtdFyp/DzHttf67VXWfpZ5h5b+B8iHlv7F2s
X7zg+Qkz76398+IDVefh4f/O/rf7kt6ctzDz3ttH19g2S3yEmffBPr5G/ko8
kA8Ank49tQ==
       "]]}, 
     {GrayLevel[0.5], PointSize[0.002777777777777778], AbsoluteThickness[1.6],
       Opacity[0.2], LineBox[CompressedData["
1:eJxTTMoPSmViYGDQBGIQjQoe2M+aCQb2B3cUFXb+vw/lr7SHyRuDwWZ77feb
yqz+weR32pet2M0n9/M+VN0Be44q5kVef+5D1R+2FxLby5AK5KeBwTF7meOF
Msc/wvSftBd9l3L7JlD/2TNgYP8s5us2v5cw8y7A+RD1F+F8iPmX7bfNTr6z
9xpM/xX7Te9Pzjp1A2bfNfuTeWmGG2/BzLthv4G/c0/XQ5h5N+F8iHm34XyI
eXfsYz7KdC14DjPvHpwPC5cdjyfUuj6CqX9gX7khYO7PRzDzH9o/9/pt6P8E
pv+R/er09gO9T2H2PbafEHtw4xG4+57YO12K35kGN++J/XWWaVoad2HmPbXP
Up2gFfQCZt4zOB9i3nP7bZ/0spc/hpn3wv7xtFUOky7BzHthXwSOAJh5L+23
SfKLVu2EmffKnonX7XzGSZh5r+2n/3MV/X8IZt4b+8yce5nmR2DmvbHv/J56
xWkjzLy39q4s+0NObIKZ986+LzVAy2cPzLz3cD7EvA/2b+Unmm3aet8eAG4E
PZ4=
       "]]}, 
     {GrayLevel[0.5], PointSize[0.002777777777777778], AbsoluteThickness[1.6],
       Opacity[0.2], LineBox[CompressedData["
1:eJxVz1sog2EYB/DlwnKhScsNhRtRoriQ41/JzaxWSC7lFBf6GhEXClkip5TJ
SnEjxxJii2SJcliR076mzfjG5jBLo+gLs8/zlqfe3v49z/N7e+MrueKaEJlM
lhQ4v/f/uoZhPFgwGxu1vd+OvzyLFFHh7Q/k9GCtsCz1TUjdsxcMB7LkbCNX
7Awp/aL5HZBfG6w96LL5lpYv2t/HcYW/Xy86YDkKFqK81Tb+g7xj1pfmT9Ak
quSdzD9lWdo/Y1l67wJyJXe5KJJnhV3bNyi8kscjbjg0se2TPBvSorhWpYu8
K5TFdhelOsizs0z/Wn7ZNxxYaf4a6owGrXBIvhOWLENezDzt36B+QTHwNkXv
3bK+5AkYSb4dil4kT4BGb0/g1slzIT7TcvnAk3eHZnWPKsJJ3j02z+vKt5zk
uaHJt3UU+slzYzU8qcHqI8+DDnN9pc5P3gPmwrrGqlzkPQKzaxMlV+Q9IWc5
kptm/32CSWGcWXKQ9wzP++j5hkCeF7umwuJND3kvaJ8cwo6fPB/LP/cwPro=

       "]]}, 
     {GrayLevel[0.5], PointSize[0.002777777777777778], AbsoluteThickness[1.6],
       Opacity[0.2], LineBox[CompressedData["
1:eJxTTMoPSmViYGDQBGIQjQoe2M+aCQb2qPyV9rZ/GplC/t23NwaDzXA+RH6n
PWcV8yKvP/eh+g7Yu546cHntT5j6w/a/Z5h/nvf/vn0aGBxDM/+kfcKa50nv
gPrPngEDe8YVhRrPvsPMu2D/SGtqIeNvmH0X7aUPdybM/ggz/7L95KXbT95+
C9N/xf65129D/ycw+67ZK1ievf7qJsy8G/YlPu1eAg9h5t2097+2klP1Gcy8
23B5iHl37PdczYjY9xBm3j37wosbT7g8vw/3h8Oe06vPPoepf2Cv1LyRr+oj
zPyH9n/7Vy7QfwfT/8j+NlM4k9YPmH2P7Wv//+M6/R9m3hP79N/fkpT/wcx7
Yj/NiPGyDjy8n9rrvSwUPwMPz2f24ntWP7CDx89z+ywtF2k7uHkv4O6EmPcC
LfxfwvkQ817Zc/z6YezzH2beazgfou6NvbM58y6vvzD3vbE/9VFbluUXzH1v
7W3vZmiG/4W57539TsffmkJw/763F7nkdMz0B8y8D/Z/d24NbgXqBwASdjD6

       "]]}, 
     {GrayLevel[0.5], PointSize[0.002777777777777778], AbsoluteThickness[1.6],
       Opacity[0.2], LineBox[CompressedData["
1:eJxTTMoPSmViYGDQBGIQjQoe2M+aCQb2qPyVcL4xGGy2//KBnSvg532o/E77
hI/yv+P/3YeqO2D/TO5O4cz/96HqD9v7/JV1nAPkp4HBMTgfov+k/YWELz3T
/ty3P3sGDOy7XD10uuHmXYDzIeov2luG710b/Atm/mU4H6L/ir1vweRtN//A
7LtmrzCBTaPyF8y8G/Yazud4tr+HmXfT/u1Odlf5DzDzbsP5EPPu2Iusc39Y
9QVm3j17BpbVMZI/7sPDpeVSe6Ddb5j6B/bZJismbYP776H9wesv1bP/wvQ/
so+smr3n7j+YfY/tk3Juvt35H2beE/upjisNPv6DmffE/v30y7bf4f5/ar87
3u/7nd8w857B5SHmPbc3bVzK5fUdZt4L+4aDmUmtX2DmvbBXeMHbofURZt5L
eynzkPnn38LMe2X/J9Smr/ArzLzXcD7EvDdwPsS8N/aLr62rsoOH51v7xnXf
drPD3ffOnuOdaIHCb5h57+19oPEDMe8DPBwBBws6Xw==
       "]]}, 
     {GrayLevel[0.5], PointSize[0.002777777777777778], AbsoluteThickness[1.6],
       Opacity[0.2], LineBox[CompressedData["
1:eJxTTMoPSmViYGDQBGIQjQoe2M+aCQb270+m9sv9uw/lr7Q/Xsfx98rv+/bG
YLDZHlX9TjgfQh+wv910Rlb/D0z9YXshsb0MqUB+Ghgcs7+Q8KVn2h+Y+Sft
i/54sTcC7Tt7BgzsN0gKsC35fx9q3gV734LJ227C1V+0T1jzPOkd3PzL9rqJ
8o/3/4Lpv2LfXBkquPE/zL5r9rlyuUFXfsDMu2Gv5Fu+8PRXmHk37bfc37DX
9RPMvNv25xr3Mv3/ATPvjn3E7L5TE3/DzLtn3373ADvHt/twf0eyLT105DdM
/QN7J0a1r/qfYeY/tJ9ztz/uC1z/I3u3xTU7D/2H2fcYLfye2Euf/zr3/V+Y
eU/s1798M//XX5h5T+3P9HxfIfkPZt4zOB9i3nP7R/PjpVf8gbnvhX3FnEXK
O//AzHthL75n9QM7ePy+tI+tOBJkBQ+vV/byr9Y1u8PNe20/+Yb73/Pw+Hhj
38mo+/TCf5h5b+yPts297PEfZt5b+z9CXH21cPe9s+849utCBNy/7+27XD10
uv/BzPsAlwcAOu9Czw==
       "]]}, 
     {GrayLevel[0.5], PointSize[0.002777777777777778], AbsoluteThickness[1.6],
       Opacity[0.2], LineBox[CompressedData["
1:eJxTTMoPSmViYGDQBGIQjQoe2M+aCQb2qPyV9vp/+N/1/L9vbwwGm9Hkd9rb
/mlkCvl3Hyp+AC4PUX8Yzk8Dg2P2RX+82BuB6iH6T9obP59gduTPffuzZ8DA
vslBasGTlzDzLtjLJq4/V/IKpv6i/evAHXKtr2HuuWzPZa22sPkDTP8V+w38
nXu6Ht6H2nfNXsBL3u3nG5h5N+ylD3cmzP4IM++mfeWGgLk/H8HMu23fY3K3
Ve86zLw79lJlzPIKN2Dm3bOf39PBsu/ifbi/DvSmBmidgal/YD8h9uDGI7dg
5j+0l5y6eNqpKzD9j+zbTvEFT78Ns++x/bZPetnLH8PMe2L/Wbn2Os8tmHlP
7Gcu/H+m9TLMvKcQdQ9g5j2D8yHmPYfrh5j3wn5Zpqiu+wmYeS/si2SOF8oc
h5n30r6L55jVi6Mw817B1UPMe23PdECnofECzLw39q1pwf7c8PB5Y8/BdLA6
/R7MvLf2L79Nvbr7Ccy8d/ZHd7oG7XkJM++9ffpHH/XPr2DmfbBfL75YV+vT
fXsAplYqaA==
       "]]}, 
     {GrayLevel[0.5], PointSize[0.002777777777777778], AbsoluteThickness[1.6],
       Opacity[0.2], LineBox[CompressedData["
1:eJxTTMoPSmViYGDQBGIQjQoe2M+aCQb2qPyV9nKv1jW7/7tvbwwGm+F8iPxO
e9V7E8W+fLgP1XfAPie/+t6mrzD1h+1z9ryNdvp23z4NDI7ZV3/IPdD6Dab/
pD27SP71tX/u2589Awb2HEsYveb9g5l3wX7zrHmZy/7D1F+0j7Z2dWP6CzP/
sn3CmudJ7+D6r9gLfXvls/wfzL5rcP9A6Bv2otNuc6+Fm3fTfodXaswBuP9u
27PbW/7Y9B9m3h24foh59+yzTVZM2vb/Plz84PWX6tl/Yeof2Js5S7dV/YWZ
/9C+f6q1lcZPmHsewcMDYt9j+y8f2LkCfsLMe2L/fvpl2+//YOY9sd+YLGTF
AXfvU/v1C6zZj/yHmffMvlDmeKHMf5h5z+2NJF4vEIe77wXcnRDzXtgXQdVD
zHtpv2TOj03H4ea9sl8eukVGEW7ea/tpRoyXdeDx8QbOh5iH4EPMe2vvWzB5
280/MPPe2a/bc/rWyx8w897D0w/EvA/2WVou0nZA+wCPADQ4
       "]]}, 
     {GrayLevel[0.5], PointSize[0.002777777777777778], AbsoluteThickness[1.6],
       Opacity[0.2], LineBox[CompressedData["
1:eJxdz1sog2EYB/DhgoRSG6U55YorkVaU/w2l5UK4lmRKjTVlyYWiLEm7kLZ8
5MIhCTmGFZLDlpnzsDX2DZvjzOJCwph9PV/x1Nvbv/d5fu/7plYpSmWhAoEg
PbB+97/lBNMbLPzNYzC0RHxZPlhkB2vu37mez9y+xmeufwMRzWGD0k8WNcEy
YOI2WtoSyNz8NtrzbCqVn8WuOVgIFyrOJgPnnHMAh7JT43qh/kNkxSmahG56
zzGfuXkLZp+3GZOV7juFtzXfH3VMnhUFFVu+NAt5NhRL6pSuHfLsGKoxXGSe
kHcOtSmmTGcnz4E2JvJQvc/y/0xQhSWnWKnfifMQfdubifxLaGQlGcXLNH+F
eelDuXiB7rvG+3hR1PIieS4YtKLs+nHyXGgQG5XiUfLc0PkLRd/r5N3wmfNu
oXL2x46skHfHZ867Q63cUSvZJO8ezcb03O4d8h7A+BL7Ko/Ie8R9qHyaMZPn
wdRckfF1lTwPWnO6Gi0D5D3xmfO8sB/l2k+15D1DEp8007NHng/Vwx1jDUss
fgDvnzBB
       "]]}, 
     {GrayLevel[0.5], PointSize[0.002777777777777778], AbsoluteThickness[1.6],
       Opacity[0.2], LineBox[CompressedData["
1:eJxVzU0ow2EcB/DhQEsuauWyUjQcrXDA94BQC81FckFcJC8hGpKXcfASiZkD
RY12mSaGJiIxrzMvW8x/mDEbG40lF+zvN/nW09O35/f7PJElVeKyQA6HE/t9
fu7/sUA+5guyE9Zj5j+Z3z6LtBnFXO8zA6EvapRGDHPDXfS+BFvR20KOnQHr
rPk7O7+B5skBbHgYlPuyhb7C9UneG+3vQMBLqir/7vt7vsDjDubmfZB3BKG7
rqLVSPN69Em0DQ9O8g3gxQblLtpo/8Tf2f/OINWF5Y9ekGeEhu91KE7JM6Fd
ztVLD8m7gFjD73LoybuEKLGyxrpL3hWc4zpz9D55FtS+86J3j2negviVUuGh
gfxrdAxvpjdt0f4Nik8nZjLV9N8tCqZDk81y8qz+znpWhJ1n5ARNkHcHWbVF
oJORZ4Px5UkzOETePRSSWtNUN3kP0IpHIvvryfvrrGeHKtHclNVI3iNWU6Ne
46TkOSCqV0+1tZDn9HfWc8K+rNS095D3hA+l/XK7k7xnBByMh3hl5LmQYp7v
N86R58a58kUVusLgCw3lP0c=
       "]]}, 
     {GrayLevel[0.5], PointSize[0.002777777777777778], AbsoluteThickness[1.6],
       Opacity[0.2], LineBox[CompressedData["
1:eJxV0Fsog2EYB/AxFy5okkMio6TIhZJI9HdlaC3J1SQahpCEXSDhHpEUSitc
uHHIqYmc6hvmbFvDx/exsTnMoaxdOITNs/Kvt7en93l+T73Rirr8cm+BQBD3
c37v/+ExNOgKmDbfT/0791dPYNypVwR+cEhyZRYxl70hby/0rkFRq1hf/MrB
7azhXTLWVWOn/k3EaqcaA2wclK4waJFJHFHHNL+NHP/2UPkJh71dV1DmUAuy
N8k7xOLF1UMxQ/1HmB8uZVeM5J+gW15VYtDSvB68boNNnad9RiiUmSOTq+SZ
wDcHTUrWyTtFhqzbObBD3jmkKbX1Fh15LMw6cbp6ibxLOL56Dwr3yeMxqmQu
Eg3Uz8PHup7exJJ/5and89cIrt4Iq9+ifWaEq4TiKBN5FrBemk7nDnkWdMgb
Om+mybtBV3levHSZvFvM5d4XRCyQZ0WPSZUs05Bn89Ruz4aYCibPOkfeHRbD
RMHNGvLuIfTPOqjcJu8BwrWE9o5D8h7Roo1L6/P8zyNSQiNn+vfJs0NkV48m
Wch78tRu7xnSSL9U8xl5L2gSLuRaeQ7fMeM7HA==
       "]]}, 
     {GrayLevel[0.5], PointSize[0.002777777777777778], AbsoluteThickness[1.6],
       Opacity[0.2], LineBox[CompressedData["
1:eJxTTMoPSmViYGDQBGIQjQoe2M+aCQb2qPyV9tOMGC/r/LtvbwwGm+3n3u2P
+/L7PlR+p73cq3XN7kB5iL4D9mH1x5un/YepP2w/0ehDSTZQPg0MjtmLvku5
ffMnTP9JOP/sGTCwr/6Qe6D1G8y8C/ZaYoobdX7B1F+051zC6DUP7p7L9jPY
Yl+v+g/Tf8X+6xl9ifX/YfZds3+sNbWQ8TfMvBv2HO9ECxTg7r9pv+hL4pTz
cPNuw/0PMe+OfcrL3E9lv2Hm3bPfFyyyfTXcvAf2ER82bJz+F2b/A/v+qdZW
GnD/PbTP3vM22ukbTP8j+93xft/v/IbZ99hee7ffptk/YeY9sZ8DDV+IeU/s
X7rVPdj/F2beU3u3xTU7D8H998zeZmmB11F4eD+3L5Q5XijzH2beC3tjCdvF
qvDweWF/puf7Csl/MPNe2sstf+GhBzfvFVp8v7aXX/xN4hzcvDf2NisW8p2H
m/fGXh4a/xDz3tofFH2uwP4XZt47+88f2LkCfsLMe28vN1/OoADu3w/2tQv6
7Q9/uW8PAKMdPvY=
       "]]}, 
     {GrayLevel[0.5], PointSize[0.002777777777777778], AbsoluteThickness[1.6],
       Opacity[0.2], LineBox[CompressedData["
1:eJxV0E0ow3EYB/ARipAdkMhSm5KDgySv33KRvCREiYuQi3CgJjVv7bBycJKZ
8pK3iwwHciG2MoYZ87r9h5nZZpsIK2H29/zLU//+fXue5/Pr90tqaKtoCuTx
eCm+7/f/v8yQj/oLNZqgkpUP5i8vINW93JX9xSDdXytcZvvrENgXBwp9mXU2
IVFJnBIvzW8j77MvsMrXb/aXGkLTcMyrh/Z3Ma2eCRliGGj3/YXP6G/l9z15
R+iXh+mkhzSvQ1FEb2ytnnw9qoUKo/SE9k8QzJ+Pf96n8wxYS3x3zJ2Sdw4h
P6el4IC8C1QLBovTGPKusOzelWvOybvmMuuZ4OrL/wrXk2dGSWZrh2WP5s1w
jGmMIi35Nwh62MrtvKb9W4iXyse9t3TeHRq9MleciTwLFK/8hCnuPSxIytKe
2S/Iu0eZYSFUZCXPiuH6LeXOJXkPOG5XltaZybNxfdazQVXbIO3g7v+IjayA
1mbuveyQhauzbSryHBC3CJJPL8lzQqqJrBy5Is+JacNid76bvCdMTGp7ot7I
c3GZ9dzQKUKtGR7yPJiYLVi9eWHwA7FhRUI=
       "]]}, 
     {GrayLevel[0.5], PointSize[0.002777777777777778], AbsoluteThickness[1.6],
       Opacity[0.2], LineBox[CompressedData["
1:eJxTTMoPSmViYGDQBGIQjQoe2M+aCQb2qPyVcL4xGGy2P7ijqLDz/32o/E57
7febyqz+3YeqO2C/5PuVJKE/96HqD9vLvVrX7A6UTwODY/a2fxqZQv7B9J+0
T/go/zseyD97Bgzs1zzn9ar7AzPvApwPUX/R/vcM88/z/sPMvwx3H0T/FfsN
kgJsS/7D7LsG50PU3bDf8m351hVw99+0n8EW+3oV3Lzb9qLTbnOv/Q9zzx17
dnvLH5vg5t2zb3C5deIa3L8P7LNNVkzaBlf/wN7MWbqt6i/M/If2heeXxHT+
hel/BOdD7Htsz1XQ2rob7r4naP55Yv9UbG/CQbh7n9q7La7ZeQjunmf26xdY
sx+Bu/85XD+EfmEvff7r3Pd/Ye57Yf9dsqf5GNy8l/bLQ7fIKMLNe2V/puf7
Csl/MPNe2+u9LBQ/A3ffGzT3vbGPrTgSZAU37y1cHmLeO7T08x7NfR/s5V88
Pm8AdB8AsHEpdw==
       "]]}, 
     {GrayLevel[0.5], PointSize[0.002777777777777778], AbsoluteThickness[1.6],
       Opacity[0.2], LineBox[CompressedData["
1:eJxTTMoPSmViYGDQBGIQjQoe2M+aCQb2qPyVcL4xGGxGk99pv+T7lSShP/eh
4gfshcT2MqQC+RD1h+0vJHzpmQbkp4HBMftTH7VlWX7dh+o/ab/Y/H7RsW/3
7c+eAQN734LJ227Czbtgz7GE0WveP5j6i/ZC3175LP8HM/+yPQPL6hjJHzD9
V+xbLrUH2v2G2XfNXnm7oviKHzDzbtj/F8xUjv4NM++mferL3E9lv2Hm3baP
ZFt66MhvmHl37D/lCnYv/Qsz75690B2fprKf9+HhoL3bb9PsnzD1D+y52yaw
6nyAmf/Q/nqiYQvzF5j+R/Z+DrcbXL/A7Htsn+vsJW0G9+8T+6Z7DSuE/sPM
e4IW3k/hfIh5z+y/S/Y0H/sPM+85XB5Cv7A/0/N9heQ/mHkv7NN/f0tShofn
S3v9A2yrT8Lj55W9DzT8Iea9tm8z/nhm4TeY+97YL1jmtOXhZ5h5b+xja+Sv
xH+EmffWXkozaZXMO5h57+zv2ia26z6HmfcezoeY9wHOBwBRmSvo
       "]]}, 
     {GrayLevel[0.5], PointSize[0.002777777777777778], AbsoluteThickness[1.6],
       Opacity[0.2], LineBox[CompressedData["
1:eJxVz1sog3EYBvChlExEYhTjwjmJtHLzqBVSMkrJIVJbURJJyFYuFEq5YDEl
RcrhQiM7RMaiMAvToslxbAwjpzTGZ/OuvPX19fT9n9/7/2JqGoqF3iwWK5F5
ft//5wyyYddAPje+3fV9+pensKpsauxhcoZr5iFN9zKkOOm7Csl2eUsWk92O
BuS5z2uRunHC72f6Itds4P++TVQ/RTuqmP6OzjWYtQTkSz7J24VjiPc86rnP
HuY4Qb4TnvsYMC8brZ38pv4B9CUNtgEn7TOiM1IsyH4n7xAJfD1bYSfvCJKO
do3mijwTbEXKqC4beceobPLv8LWQd+LJ9B+ihJWwTCudP0NEi08095D8cwy2
5pbtaql/AU2fUJCko32X4AyOS7cOyDPjYyaPvaQgz4y2ogWhQU3eFdTdSX6q
ZfKu3T0leRYscgJD21XkWbEZlfO0PkGeFab9LJNRSt4NKkJKp8eaybv1ZLdn
Q3Dvl/ylnLw79MtGuKZy8u5QWMgr2yoh7x5xOa9vsWnkPeA+ri5eFEyeHRKx
UFzDJe8R2/XhawW8U/wAmtgu0Q==
       "]]}, 
     {GrayLevel[0.5], PointSize[0.002777777777777778], AbsoluteThickness[1.6],
       Opacity[0.2], LineBox[CompressedData["
1:eJxTTMoPSmViYGDQBGIQjQoe2M+aCQb2B3cUFXb+vw/lr7SfZsR4WefffXtj
MNhsP/duf9yX3zD5nfZlK3bzyf28bw8x54B9Nku93J+vMPWH7dWPry8ReHHf
Pg0MjtlbNE2azvIdpv+k/Vbx9L2VQP7ZM2Bgr+F8jmf7e5h5F+zf7mR3lf8A
U3/Rfpf6dNuqHzDzL9s/i/m6ze8lTP8V+59epx2vvITZd80+WXIKlzDcvBv2
pWX2VRffw8y7aV87ryxk/2eYebfhfIh5d+DqIebds3e6FL8z7RHMvAf2hRc3
nnB5DlP/wH7P1YyIfQ9h5j+E8yH6H9nP1G3lSb4Ds++xvbHslTsrrsHMe2L/
+IR7cc91mHlP7M9ZZkR7nYaZ99R+tkisit1NmHnP7D8r117nuQUz77n945SW
urCrMPNe2H9buNHO5BrMvBf2TAd0GhovwMx7aS/RK7eq5CLMvFf2+98ZVe2+
CzPvNZwPMe+NvcGzS9af4P59Yy/ftlv5PDx+3tqzh89plvkCM++dfZJaamLa
b5h57+0PiT5XYP8LM+8DPBwBVrs8BQ==
       "]]}, 
     {GrayLevel[0.5], PointSize[0.002777777777777778], AbsoluteThickness[1.6],
       Opacity[0.2], LineBox[CompressedData["
1:eJxTTMoPSmViYGDQBGIQjQoe2M+aCQb2qPyV9vE3+H81/r9vbwwGm+0jZved
mvj7PlR+p32p459HAl/uQ/UdgPMh6g/ba7/fVGb17759Ghgcs1/6/UqS0B+Y
/pP2a/ecvvXyx337s2fAwL436uACsa8w8y7Yl6/YzSf3E6b+ov3iY0vZeu/D
zL9s//Gl4um4NzD9V+xPfdSWZfkFs++a/b3Crr4nn2Dm3bDf9kkve/ljmHk3
7bMlf+5g3Qcz77Z9UprDvHX7YebdsQ/aIdf6+iLMvHv27xrt/vFcvg8Pp7ZT
fMHTb8PUP7CvPdYQ6H0XZv5D+x6Tu61612H6H9nrbi1MWX4BZt9j+5/vgj7u
PAkz74l9+4He1IBVMPOe2Gfedp5t3w8z76m9xWMrgd1LYeY9s9/ntLW9cBrM
vOf2rLaHJkxfCTPvhb2KZu2JuiqYeS/sO9fvvryiG2beS3vXubGXtFth5r2y
f/pJ/lJ+PMy81/aBjImH9XJg5r2x3+NxNfEd3Lw39t6lmxc31MLMe2vvyF+/
gGEqzLx39lo6DJNWzoOZ994+3FhWMH4DzLwP9kXfW2S3zblvDwBfqzt8
       "]]}, 
     {GrayLevel[0.5], PointSize[0.002777777777777778], AbsoluteThickness[1.6],
       Opacity[0.2], LineBox[CompressedData["
1:eJxTTMoPSmViYGDQBGIQjQoe2M+aCQb2qPyV9np/+N/1/L9vbwwGm+21328q
s/p3Hyq/015dzCI/7et9qL4D9l8+sHMF/ISpP2wfWn+8eRpQfxoYHLN/Lnen
cOZ/mP6TcP7ZM2Bg/wzKh5h3wf73DPPP8+DqL9p3uXrodP+DmX/Z3pppe+dC
uP4r9r4Fk7fd/AOz75r9wmVOWx5+hpl3A86HmHfTfquF2lGv9zDzbttvaqnt
+f8KZt4d+7qaqgMHnsLMu2efK/C1yfHjfXg4KW9XFF/xA6b+gX0Rh5HQp48w
8x/aR8zuOzXxN0z/I/uknJtvd8LD8zHcHAj9xH6q40qDj/9g5j2xfz/9su13
eHg/tb85zaFnHzw8n9mnf18s/hceHs/tec8tTTvzF+a+F/Ybk4WsOODh88Je
Y5mE45O/MPNe2q9/+Wb+r78w817ZnyiUOV74B2bea3sV/W8L+f/BzHtj/2h+
vPSKPzDz3tjLLX/hoQePn7f2HO9ECxTg/n1nX/xQ0Psl3Lz39rEVR4Ks4PH7
wV7+1bpmd6D5AHy1QbI=
       "]]}, 
     {GrayLevel[0.5], PointSize[0.002777777777777778], AbsoluteThickness[1.6],
       Opacity[0.2], LineBox[CompressedData["
1:eJxTTMoPSmViYGDQBGIQjQoe2M+aCQb2qPyV9trvN5VZ/btvbwwGm+3X7Tl9
6+WP+1D5nfZhp1h8NgP5EH0H4HyI+sNwfhoYHLOfe7c/7stvmP6TcPPPngED
+yXfryQJ/YGZd8H+ywd2roCfMPUX7XPyq+9t+goz/7I9RxXzIq8/MP1X7BM+
yv+O/wez75r9mue8XnVw827Yi75LuX0Tbt5Ne8vwvWuDf8HMu23vWzB52024
eXfshb698lkON++evXzr68Ad/+7Dw2mJybqb6n9h6h/Y7/BKjTnwD2b+Q7g6
iP5HcD7Evsf2r5RPue/4DzPviX1Szs23O//DzHtiz1XQ2rr7P8y8p/Y3pzn0
7PsPc88z+z/n6v/s/w9z/3M4H2LeC/v074vF/8LD9wVcP8S8l3D1EPNe2W9M
FrLigJv32l59mYTjk78w897YG0m8XiAOd98b+ztKDK4uv2DmvbVf+/LN/F9/
Yea9Q/Pve3tjCdvFqnD3fbCv/f+P6zSQDwBZLD/7
       "]]}, 
     {GrayLevel[0.5], PointSize[0.002777777777777778], AbsoluteThickness[1.6],
       Opacity[0.2], LineBox[CompressedData["
1:eJxTTMoPSmViYGDQBGIQjQoe2M+aCQb2u9Sn21b9uA/lr7S/zGUikvPlvr0x
GGy2DzvF4rMZLr/TfpoR42Wdf/ftIeYcsIeZB1F/2F7+1bpmd6B8Ghgcszfd
KVY6+T9M/0l7zirmRV5/7tufPQMGcD7EnAv2ofXHm6fB1V+E8yHmX4bbB9F/
Bc6H2HcNzofQN+x/zzD/PA9u3k00996273L10On+B3PPHfvNs+ZlLvsPc/89
e6Fvr3yWw/37wH6GK+Mcy78w9Q/sF31JnHL+H8z8h/aRVbP33IX7/5H9vmCR
7at/w9z/2P5TrmD30r8w857Yz/d1fbcJbt4T+/Tvi8X/ws17av/Cre7B/r8w
857Z855bmnbmL8y853A+xLwX9kV7E1tvwM17YS9z/uvc939h5r20l+5cdyPp
F8y8V/buN1Ybz/0FM++1ffrvb0nKcP++sa+Ys0h5Jzy+3tjzbDiYZQQPz7f2
Fkv//DaF+/edvW/B5G03/8DMe28vfGdJrtl/mHkf7BXmtj33B6oHAH/bNr0=

       "]]}, 
     {GrayLevel[0.5], PointSize[0.002777777777777778], AbsoluteThickness[1.6],
       Opacity[0.2], LineBox[CompressedData["
1:eJxTTMoPSmViYGDQBGIQjQoe2M+aCQb2qPyV9mUrdvPJ/bxvbwwGm+0TPsr/
jv93Hyq/0170Xcrtm0B5iL4D9uvFF+tqfYKpP2zvsuX5JJlH9+3TwOCYfdVx
TatJp2H6T9r3pQZo+ey5b3/2DBjYZ0n+3MG6D2beBXvNB9PzDt2Eqb9oz+Tz
hPXkA5j5l+3ldoQfaHwD03/FXnm7oviKHzD7rtkr+5YvPP0VZt4N+/ONe5n+
/4CZd9N+X7DI9tW/YebdhvMh5t2xF7rj01T2E2bePfvd8X7f7/y+Dw8nP4fb
Da5fYOof2P9bkb9hzhuY+Q/tPb3kN82/B9P/yH62SKyK3U2YfY/tPyvXXue5
BTPviX0udwznigcw857Yt53iC55+G2beU/vA9OlfvB7CzHtmL/jv59bGUzDz
ntuXPZgjuHQvzLwX9j1HVmzeuB5m3gt7OdY3l3YugJn30t56S3PfuQkw817Z
m7eWJZ6aAzPvtb2mDsOklfNg5r2x17AxD9BthJn3xl7t6u5Z1c0w897aT7p4
8saHIph57+x3RAi9XVcLM++9/RyZ/ZccF8DM+2Cftlb88NzF9+0BRm050Q==

       "]]}, 
     {GrayLevel[0.5], PointSize[0.002777777777777778], AbsoluteThickness[1.6],
       Opacity[0.2], LineBox[CompressedData["
1:eJxTTMoPSmViYGDQBGIQjQoe2M+aCQb2qPyVcL4xGGy2136/qczq332o/E64
PIQ+gKb+MJyfBgbH7J/L3Smc+R+m/6T9mue8XnV/7tufPQMGcD5E3wV7dpH8
62v/wNRftOdcwug1D2g/xPzL9jPYYl+v+g/Tf8V+qcm6m+p/70Ptu4bmvhv2
TdWsMifg7r9p72TOvMvrL8y82/YNLrdOXPsHM++OfbbJiknb/sPMu2f/WvmU
+47/99HMfQBV/8D+0bZi/r1w/z20f+FW92A/3D2P4HyIfY/txTde2qLyC2be
E3uOKuZFXvDweGK/9uWb+b/+wsx7an+8ca8X6z+Yec/Qwvs5mrte2Ou9LBQ/
Aw+fF/bCd5bkmsHd9xItfl6hmffavvihoPdLeHy8gfMh5r2xt1Fj2eP/G2be
W3sr77l3f3+Due+dvWXODcveLzD/vrevk0459f0LzLwP9l8P9XadA+oHAMvu
IWM=
       "]]}, 
     {GrayLevel[0.5], PointSize[0.002777777777777778], AbsoluteThickness[1.6],
       Opacity[0.2], LineBox[CompressedData["
1:eJxTTMoPSmViYGDQBGIQjQoe2M+aCQb2B3cUFXb+vw/lr7SHyRuDwWb7W01n
ZPX/wOR32n/+wM4V8PM+VN0BuDxE/WH7bJZ6uT9f79ungcExe9dTBy6v/QnT
f9Ke7cEix85P9+3PngEDOB9i3gX7/a9ENFPfwdRftH8e83Wb30uY+Zftt33S
y17+GKb/iv3ELKk/+y7A7Ltm/1+Z2enJDph5N+zvLeaJ9T0CM++m/cVL+9N2
H4WZd9v+28KNdibXYObdsZ+8dPvJ229h5t2zf+H129D/yX14uPz0Ou145SVM
PZDvF3hnHdy9D+2TJadwCb+H6X9knxxeoLPxG8y+x/Zv6izvFr+HmffEXr2u
4Mm+1zDznthztU1g1fkAM+8pnA8x75m9aeNSLq/vMPOe2+c6e0mb/YGZ98K+
5PdUR8uvMPNe2Jt83vzhGdx9L+F8iHmv7H3NrouUP4eZ99p+leTkM5kvYOa9
sT+60zVoD9y/b+wvhD+7pfYKZt5bezFNZv/tz2DmvbNP++ij/vkVzLz39vcK
u/qewOP3g71UXwDfN6D/AZJZQXA=
       "]]}, 
     {GrayLevel[0.5], PointSize[0.002777777777777778], AbsoluteThickness[1.6],
       Opacity[0.2], LineBox[CompressedData["
1:eJxV0VsoQ3EcB/ARnphLSSTxZCNPS2q1viF58OL2JCVECWkeiJAnt/KkrInc
9kCUhWI8mGjlfhdtc7bZzeXYiNzmMjt+R751On37//6f//90Esrq8iv8BQKB
2Pv8vP/HhAGlL1hdrJd3fzG/fRLJrtkG6ScDiS9zaJxYFsa90roG9jiDXOmd
5xwtyOPm1yD1X+ge9a5X+qKDOjosSMX7GyiddpTdeRjsbPsCkyrSo34mb5/v
3PwB/CbkIvsz3ecIHVOFusBb2n+MwIziPKubzjtFhWglKtVJ3hma1LlDrxby
ztGqa8/LMZKn5zvnGZApXa82X5B3gcHH8Ngxhvn7zuVyyd4RzZvQsSksUOjJ
NyP9sERTaaH9FpwG9CeJ+PMu+c55VsyHiGvP3ORZEe8M6Uq6J8+G92xVbw1L
nh0xaYXDeyx5DlQVZW2FP5DnRL1BJtS8kefEm303xvhE3hU+ds16m4u8a4Sy
I+MSK3k3aGtp1mpt5N1ivWdmJdhC3l/nPBZGWWlnioO8O5z05StY/n+5oEl/
F0e8kOfGUqJC1uzt38HlQFE=
       "]]}, 
     {GrayLevel[0.5], PointSize[0.002777777777777778], AbsoluteThickness[1.6],
       Opacity[0.2], LineBox[CompressedData["
1:eJxTTMoPSmViYGDQBGIQjQoe2M+aCQb2KvrfFvL/uw/lr7TfpT7dturHfXtj
MNhs357hpcP3ASa/0z7sFIvPZqA8xJwD9m/eLf475xVM/WF7dTGL/LSv9+3T
wOCYvczxQpnjH2H6T9r3Vu8te/Hmvv3ZM2BgH7xjcm76c5h5F+wD06d/8XoI
U3/RnieXPeb1W5j5l+0dWV652XyG6b9in7DmedK7PzD7rtlv/bZ864r/MPNu
2KP696a96LTb3Gv/w8y7bS/f+jpwxz+YeXfsmytDBTf+h5l3D64fRhecXxLT
+Rem/oF9JNvSQ0d+w9z70L6kzL7q4nuY/kf2W8XT91Z+h9n32P6OEoOryy+Y
+57YS3euu5H0C2beE/tJUdI3T/yHmffU/ndKyLeTcPc8s6+Ys0h55x+Yec/t
G9d9283+G2beC3uOd6IFCr9h5iH4EPNe2u+sTf2q9xNm3iv79YLrolzh4fHa
vvroxGMX4eH3xj5idt+piXDz3tgX5kTf2AU37639vcKuviefYOa9s99Wea/6
8BuYee/tuazVFjZ/gJn3wf6RvD8jFzA9AACu/D0A
       "]]}, 
     {GrayLevel[0.5], PointSize[0.002777777777777778], AbsoluteThickness[1.6],
       Opacity[0.2], LineBox[CompressedData["
1:eJxTTMoPSmViYGDQBGIQjQoe2M+aCQb28Tf4fzX+vw/lr7TfvGHx6VYg3xgM
NsP5EPmd9tOMGC/r/LtvDzHnAJwPUX/Y/lbTGVn9P/ft08DgGJwP0X/Svv5o
/Zv6n/ftz54BA/tslnq5P19h5l2wZ3uwyLHzE0z9RXueXPaY129h5l+2d2R5
5WbzGab/CpwPse+a/VYLtaNe72Hm3bBP4FetSnwCM++m/aaW2p7/r2Dm3bav
q6k6cOApzLw79lzWagubP8DMu2fftjrkGOsbmHkP7CeGG/7h+ApT/8Be+nBn
wuyPMPMf2p+eapF+5AVM/yP7vfvmtk37BLPvsb14sYV96CuYeU/s39RZ3i1+
DzPviT1X2wRWnQ8w857a+zvcbnD9AjPvmf1v9yW9OfDweG5fmSGvdvUWzLwX
9o9TWurCrsLMe2HPfECnofECzLyX9t8WbrQzuQYz7xVcHmLea/t71jPK047C
zHtjnyiqZVByEGbeG/t38hPNNm2FmffWnm9p+6lb62DmvbO31irXmbwXZt57
e9bVjr5HdsLM+2AfLt/Gxnbgvj0ASXI5Yw==
       "]]}, 
     {GrayLevel[0.5], PointSize[0.002777777777777778], AbsoluteThickness[1.6],
       Opacity[0.2], LineBox[CompressedData["
1:eJxTTMoPSmViYGDQBGIQjQoe2M+aCQb2qPyV9uv2nL718sd9e2Mw2GzfnuGl
w/fhPlR+p71UcWSm5ev7UH0H7G8ufGdV8QSm/jBcPg0MjtlfOCyv4fAUpv8k
nH/2DBjA+RDzLtjH18hfif8IU3/RXuZ4oczxjzDzL8P5EP1X7H+7L+nNeQuz
75q9euL9v113YObdsN8h9/318qsw827ab5udfGfvNZh5t+2NxPIrRODuuWO/
j/1TU9g9mHn37BP4VasSn9yHh5Ns4vpzJa9g6h/Yvw7cIdf6Gmb+Q/u21SHH
WN/A9D+ynxhu+IfjK8y+x3A+xLwn9kfuRmz0+gEz74m9gJe82883MPOe2ksf
7kyY/RFm3jO4PMS85/a5Al+bHD/CzHsBDw+IeS/st9zfsNf1E8y8l/Y/vU47
XnkJM++VvYff561V32Dmvbbfa1a9Yv9PmHlv7A/3eb5Q+AMz7429zPmvc9//
hZn31v54414v1n8w897Zm0jYLlb9DzPvPTzcIPQHe54NB7OMgPIA9eI52w==

       "]]}, 
     {GrayLevel[0.5], PointSize[0.002777777777777778], AbsoluteThickness[1.6],
       Opacity[0.2], LineBox[CompressedData["
1:eJxTTMoPSmViYGDQBGIQjQoe2M+aCQb204wYL+v8uw/lr7TXfr+pzArINwaD
zfZ6x+45T/gPk99pL/9qXbM7UB5izgF7zirmRV5/YOoP22fnV9/b9PW+fRoY
HLP3+SvrOAeu/6T9hYQvPdOA6s+eAQN7LTHFjTq/YOZdsN/ybfnWFXD1F+F8
iPmX7Xe67cgS/QvTf8W+qZpV5sQ/mH3X7DVX7zy75T/MvBv2r5RPue+Am3fT
Pinn5tudcPNu219btrjoyT+YeXfg8hDz7tnDwgtGp39fLP4Xrv6Bvdvimp2H
4OY/tM919pI2+wPT/wjOh9j32F7m/Ne57//C3PfE3kji9QLx/zDzntir6H9b
yA+Pj6f2D+fHS6+Am/fM/mzP9xWS8Ph5jua+F/Z6LwvFz8DNewGXh5j3Es6H
mPfKXvjOklwzeHi8ti9+KOj98g/MfW/sE9VSE9N+w8x7Y19w1PKEI9y/b+2P
ts297AEPr3f2x09sXngJbt57e7PdNrr58PTywd7PPOpUKFAeAL9ROkE=
       "]]}, 
     {GrayLevel[0.5], PointSize[0.002777777777777778], AbsoluteThickness[1.6],
       Opacity[0.2], LineBox[CompressedData["
1:eJxTTMoPSmViYGDQBGIQjQoe2M+aCQb2B3cUFXb+vw/lr7TXO3bPeQKQbwwG
m+1R1e+0D6s/3jwNKA8RP2Av+i7l9s2fMPWH7S8kfOmZ9ue+fRoYHEPTf9K+
y9VDp/vfffuzZ8DAPnHN86R3f2DmXbBfsMxpy8PPMPdctF8yi22//heY+Zft
GVcUajz7DtN/xZ7LWm1h8weYfdfsWZ1iAp98gJl3w35iuOEfjq8w827ax36U
6VrwHGbebfsdjyfUuj6CmXfHvvZYQ6D3XZh59+x7TO626l2/D/fH85iv2/xe
wtQ/sN9yf8Ne108w8x/C+RD9j+zb7x5g5/gGs++x/ecP7FwBP2HmPbF/6Vb3
YP9fmHlP7NO/Lxb/+w9m3lO4PMS8Z/amjUu5vL7DzHtufyphTXMcPPxe2Et3
rruR9Atm3guI+A+YeS/tM6NcTwvC3ffK/nXgDrnW1zDzXtsbPLtk/ek5zLw3
9qskJ5/JfAEzD8GHmPfW/rf7kt6ctzDz3tkf3ekatOclzLz39nmn1Ro/3IGZ
98G+4bPaIdtn9+0Bkv1AiA==
       "]]}, 
     {GrayLevel[0.5], PointSize[0.002777777777777778], AbsoluteThickness[1.6],
       Opacity[0.2], LineBox[CompressedData["
1:eJxTTMoPSmViYGDQBGIQjQoe2M+aCQb2B3cUFXb+vw/lr7SHyRuDwWZ7/T/8
73rg8jvttd9vKrP6dx+q7oC9/Kt1ze5APkT9YXt1MYv8tK/37dPA4Ji9yr2J
Yl8+wPSftM/e8zba6dt9+7NnwMD+t/uS3py3MPMu2PPksse8fgtTf9F+/ysR
zdR3MPMv22+1UDvq9R6m/4r9UpN1N9X/wuy7Zt9cGSq48T/MvBtwPsS8m2j+
u23Pbm/5Y9N/mHl37P8JZipH/4aZd8/+2rLFRU/g/n1g/1Hk6NtX/2DqH9jv
jvf7fuc3zPyH9tq7/TbN/gnT/8i+5n7MjYrPMPc/to+zKS969BNm3hP7+Ot3
Pdnewsx7Ys/r417V8Atm3lP778+vs2n9h5n3DM6HmPfcPv33tyRluPtewN0J
Me+F/dQF/6XPwv3/0l74zpJcM7h5r+yXrxTI/fEHZt5r+88f2LkC4O57Y88n
Xean/Bfmvjf2OxyX1fjDzXsLtw9i3jv7q9GCV67C3ffePiTJwPc6PD4+2K/l
uB93E8gHANpIN+A=
       "]]}, 
     {GrayLevel[0.5], PointSize[0.002777777777777778], AbsoluteThickness[1.6],
       Opacity[0.2], LineBox[CompressedData["
1:eJxVz1sog2EYB/DFBSmHFBfUcIGmJFaK8C8XU3K+QUmmCKXJ+dCuRC4WSQgp
dyzFhWLIoZRDOS2S84bZPjbHqFmffdjneeWpt7d/7/P+3ucNK1XllblJJBLZ
9/rZ/5cRw0OuQgzv+6gRDL9Zi6aJRR/phwFyV80guK6wMsFK5/MIlLlnz5kN
EJ1VlsX+NZbLXbUOTdtSI2ej+1uI2Jiu9+MM2Nl2FSxF77NZd+Tto8Q3vFVp
on49rLk6aYeV/AOox3qw9kb3D9GbH8t7vtN7R6j1jPN/fSHvGEvLo50Dr+Sd
YGBBVZLOvDM0pxyOxNjIO0co590V9ULeJVLs+9HCG3lGKI4n5aMO6jdiIXIw
udVO/hUc5t2gCzbPNTJq+mZPeHrvBiH3U+1pTvJMGNf6Vdt58kzQe/f7FDjJ
u8W8QlcV8EmeGfGLSdEqJ3kW8P5e3WrmcWxO0fvLoncHi75CPsK8e9hyLrSn
AnlW6NLLilaZZ0OiZkvZINB8f1n0HpDrSN1sEch7hKymeG+F/fcJmb//F71n
qJXgPL79L7EjOj8=
       "]]}, 
     {GrayLevel[0.5], PointSize[0.002777777777777778], AbsoluteThickness[1.6],
       Opacity[0.2], LineBox[CompressedData["
1:eJxVz1sow1EcB/C1Bw8IkcvyIMWDF2ReXPLNpb15QJ480FwiJKWVUnKP9rLc
otxymyREllJuRTT3JWz2n/vmsrExbLM/Nr+Vb51Op/P7fc7vhAorMgu5HA4n
4mf97v+jQW+PI2jzKitONzF/5wmkSsdnxXoGfEfmAKMwxKKh+0Xk8zrc/QwM
nM4KUjbdS9sNVL+OrTRvyaeOQZEjG1gwRpaOX1H/Flbma6pHVQx25I4gXC0J
eH0mbx/1uVFxew9Uf4CypaecFDP5R2hKOBWJ7NSvAP3H+d4x4rmy1iGWvBPM
8HzcRljyTjHX218yxpKnhH+X0mOKJU8FszwqaJql+dUun/aGw5aMJCvVaxAm
Cw2UfpB/gQJduVFkpf5LdCZPRL/Y6b0r2HZrbcuu+a5drtO7xtffvdO7gWC4
ZnHNNc8tgvfe+gxf5N2hytqZHPdGnhaCk0l+n4Xm00Iufpfy7OTpsJ/3Ku6y
kXePRNOtr8JC3gMuB3KDpTbyHhG7mn5WZCLvEZWNxffnWvKe0LztldWtJE+P
bGFGjkBFngH6uiS75xF5z4ip4g9OKhh8AzYiPoQ=
       "]]}, 
     {GrayLevel[0.5], PointSize[0.002777777777777778], AbsoluteThickness[1.6],
       Opacity[0.2], LineBox[CompressedData["
1:eJxVzl8ow1EUB/A1kgdCKIqQqJXag+JB+j6IIk+SiPInZEXMgyiEUGpJkTJ/
HuRvEYXwgC01TVumDcP4Mf//bGQjbMZszi2nbrdv957POVEl1VllfB6PJ3Ce
3/t/nUE64CrIV2rFXd/cX56G0O5nljhzvKsWIFScpvSw91WW3Y4MyfZWfraD
/m8ibVumnf3gUO4qBWZufDOa7dSvhKbIKul3ZrXKVZgP9fcaY54G//fbxYJ0
RDTB9tGy7O7XYfFtcmnqm+btIz8pNY3/RZ4emfqt9zkHzT/Eq0oYMse8Y3ib
g2sibeQZMGot7ttxkHcKR4AoOt/Gsb0ou/+foXd8WXlsIv8ca+vDnf0v1G9E
oCGzre6D5l2gkSvQ11vIu2TZ7V2iaaQue8NC3hVa5KKSDit51yg8OEn3MpF3
A0t004HPEXm3UIjDtsQ68m7RUBERu3dE3h0uStubc/bIu4eHLK6lVUPeA+75
lfNSFXmP0HomigbV5D3CaAgy2HTkmRCeGzOkZp4ZNXndlQP75D3hs6pHwGnJ
e4ZfhDxBoOTwA4/bRAo=
       "]]}, 
     {GrayLevel[0.5], PointSize[0.002777777777777778], AbsoluteThickness[1.6],
       Opacity[0.2], LineBox[CompressedData["
1:eJxVz1sog3EYBvAl1EopoiSWC4RSkhxST5EbRXGjULSQlHBBOSY5XSzHzOEC
mUNyowmjpiFiDjmsRRvfsM1mZpbDaua47f3KU1//3u973t+/L4xflVvqweFw
on6fv/N/NBgbdQbiRdFBxzfjnuex5J7jnVnC//4aYh2+T4Lf7673MsTuXqf3
sf1ttl/mzC6KrbyPoi/y9+EXKOWUOhgcHToDfai6ZpT1TiC3xoR42ql/iqS2
gWFPG/nnWE6K2Mm00L4CLU0NMpmOcd+nhClHEtphIu8CmukAx6KNvEs0T/Zi
+5U8FbzSCnO0z+Sp2dnlXUNy19ecccuw/zU4s7qvMlNfA7F1pYp7Sf4NspXz
3HA97d8iaEgklCvovjvs5PM7a47J0yKLF+f9vkeeFkfJ5QWZB+TpsN4dzV2T
kqd37UnIu8fVHP+hfoU8AzYaU/tnheQZMFKtiZSPkGdEW4KgVjFO3gN6vF98
CgXkmaA6S1EpheQ9us5W8h5hXzCq99rJMyPY9in27yLvCabKCXleHXkWbA6M
J75VkPeMqS1ej7qEwQ+3Bjji
       "]]}, 
     {GrayLevel[0.5], PointSize[0.002777777777777778], AbsoluteThickness[1.6],
       Opacity[0.2], LineBox[CompressedData["
1:eJxV0Fsog2EYB/Alh3LjapPIuHGKK2Jy8S9KcamV4sppF6RRIsRKrChLixyS
c5oLtTlPCmkOOR+SU/uGYWMncz4f9nm+8tTb27/3eX5vPcHZ0rQ8Nx6PF/5z
fu//ZUBHu6vwPw9heGb1yPzMINpVo2jMmO8RPDB/71qECkRSyU9m5+Yg08ks
shfqX0DAUnHA0i0DiasWUTBjzUx8pPkVqH37oyKcDNbXXIVKR+Fc3SN5W9AX
NyiMTurfhqhG2er+RP4ugpo8w8pfaX4P46IQXaqd/tuHYYD/rn4i74DLrHcI
bfJUPv+DvGN4If555Iu8Ey6znh5991nNm58Mtye62X4DCmJUyokv8k+5zM6f
Iddc6Cx9o//OEZvkL6/4IM/I7Yf1jMhJL4rUcPu6QFVXqXj2jrxLeMubPCId
5F3hUyVVd1rIM2FsuqVkx0SeCSmpwpFuPXlmTPr58Cu05F2jTCUeNE2TdwN9
QluZREeeBfVbvT7rE+RZuHfWs0IjVLznH5Jn4zLr2RHnG6hp3iDPAdtNde3s
MoNveW4+EQ==
       "]]}, 
     {GrayLevel[0.5], PointSize[0.002777777777777778], AbsoluteThickness[1.6],
       Opacity[0.2], LineBox[CompressedData["
1:eJxTTMoPSmViYGDQBGIQjQoe2M+aCQb2B3cUFXb+vw/lr7TX/8P/rgfINwaD
zfao6nfam+4UK50MlIeIH7B/LnencCZc/WH7VuubZWX/7tungcExe6PnE8yO
/IGZf9Lep2DytptA/tkzYGA/gy329Sq4eRfsRafd5l4Ld89F+yUm626q/4WZ
fxnOh+i/Yt9UzSpzAm7fNfuFXxKnnP8HM+8Gmvtv2hecXxLTCTfvtv3nD+xc
AT9h5t2xr7kfc6PiM8y8e/aFFzeecHl+H26O46X4nWmPYOoRfIj5D+2NZa/c
WXENpv+R/dW4OV+f3YXZ99i+VTj2WMYNmHlP7B+ntNSFXYWZ98Re6N/PrY2n
YOY9tZ/1QXZ2wiWYec/sXVn2h5zYBDPvOZwPMe+FvbTwkQDvtTDzXtjL81g8
jloCM+8lXB5i3it7a61yncl7Yea9tn8nP9Fs01aYeW/sZWYIb/x4BGbeG/tt
k+0VF5+DmffWftsnvezlj2HmvbO/nm5iI/gGZt57+3uFXX1PPsHM+2DvIixv
tOfrfXsAY446yA==
       "]]}, 
     {GrayLevel[0.5], PointSize[0.002777777777777778], AbsoluteThickness[1.6],
       Opacity[0.2], LineBox[CompressedData["
1:eJxVzmsoQ2EYB/DTSvKFEGolkUuikEkp/iRNyAcfRMnm5P5lpSiS3MqlkET4
IB9WkpIo2gej1Cm3mrlERztjZ2aMIY5CbpvnlH+9vT09z/t73khWV1KjYBgm
/uf83v9jxfSUJ2ifHcHWs/BXz6OvviDR/0FAqicr0L8esUEf1Dcgwb3ckvEp
wOtsyn3v/BbSDKHNY18Caj3h8H/ftlzv73kC7WPEu0b2TAgMXWdq5H0HeHRG
7la6yD+EPl1o4iTh7/0RHBUvq8VO2ncCo+9Td6mFvFNoA2LaqkTyzjDaqPww
msjjwdZmzyxukHeOnSAp5XOBPIvX6RTkf/slj4ZF99C8FbbhXClkgPwLrFWa
ldI4vb9EIl+e9NZK+2xQS/kdKh15IjiON8ZUkyeiQ1RpFurIs0OlXmpQacm7
gp4dKqjqIs+B4z7uzVRG3jXshTlxsbnkXcPhfpkqqiDPCc2NmPXEkncj117v
Fvao/l5jE3kuHDIWhd8geS4o1MrMvC7y7sCbM/iTCfLuEeHjMhtmyXMjPHhu
/GKSvAe5/gbD2zHQ
       "]]}, 
     {GrayLevel[0.5], PointSize[0.002777777777777778], AbsoluteThickness[1.6],
       Opacity[0.2], LineBox[CompressedData["
1:eJxTTMoPSmViYGDQBGIQjQoe2M+aCQb2c+/2x335fR/KX2kv92pds/u/+/bG
YLDZ3vZPI1PIP5j8Tvv6o/Vv6n/et4eYc8A+m6Ve7s9XmPrD9m6nDlxeC5RP
A4Nj9lpiiht1fsH0n7Q3fj7B7Mif+/Znz4CB/eZZ8zKX/YeZd8F+Blvs61X/
Yeov2jOwrI6R/AEz/7L9xHDDPxxfYfqv2J+eapF+5AXMvmtwPsS8G/Y9Jndb
9a7DzLtp/9zrt6H/E5h5t+2Lvompnr4EM++OvYLl2euvbsLMu2cvOXXxtFNX
YOY9sLdeGr9h71WY+gf2fvKGbN9OwMx/aP/4hHtxz3WY/kf2m3dNLbn0Ambf
Y/vKDHm1q7dg5j2xbzvFFzz9Nsy8J/ZVxzWtJp2GmffU/iVTzoZZZ2DmPbNf
v9nj+Od9MPOe25c9mCO4dC/MvBdw9RDzXtgvcZ8yu+cYzLyX9tKLNDdaHICZ
98r+ANsZ44U7Yea9hvMh5r2xf/+6rmX/CZh5b+wLIvtyZl6DmffW/l2j3T+e
yzDz3tlvdEqV23kWZt57+yQZ7w6jgzDzPtg3zeK62Hb+vj0A/JNBtg==
       "]]}, 
     {GrayLevel[0.5], PointSize[0.002777777777777778], AbsoluteThickness[1.6],
       Opacity[0.2], LineBox[CompressedData["
1:eJxTTMoPSmViYGDQBGIQjQoe2M+aCQb2B3cUFXb+vw/lr4TzjcFgs732+01l
Vv9g8jvtYfoh9AE4H6L+sL3pTrHSyUD9aWBwzB7VvpP2v2eYf54HlD97BgzQ
zLtgX/zHi70Rbt9F+82z5mUug7vnsr3otNvca+H6r9jLt74O3PEPZt81+x1e
qTEHgHyIeTfQ7L9pn22yYtI2uHm34fIQ8+7Yv1Y+5b4D7v579kk5N9/u/H8f
ri79+2Lxv/9g9iP4EPMfwtVB9D+yt1la4HUUbt9jNP8+QbP/CZp7n9ovmfNj
03G4e57ZT4qSvnkCbt5zOB+i74X9hYQvPdP+wNz3wp73ge6EBT9g7ntpr3+A
bfXJPzDzXtlbLP3z2/QfzLzX9itWCuT++AMz7429lffcu7+/wcx7Y3/xzDNG
9e8w897a89zleaH1FWbeO/uvh3q7zv2Gmffe/trkoOlvv8PM+wDnAwADfyzh

       "]]}, 
     {GrayLevel[0.5], PointSize[0.002777777777777778], AbsoluteThickness[1.6],
       Opacity[0.2], LineBox[CompressedData["
1:eJxV0lkoRGEUB/DhwZJGkQflAUnI8uIFpX+UXfNAohSa8CJ50ZQpk2zZHrwg
a5RRsmR9GAxKKWU0sme5g7GM3WBc984YY8a55dTX7fSd8/tO33cDpRVZJc4i
kSjMtn6//0OHnm57QPm5K/U2M3/5KIpe/fnCbwbR9pjF+I04XSHsq6Atem/r
tOUOZxWuPhUHE2aqX0NMrnoim2NQao91BLS7hFZx1L8B92Gn9AGbr9m0h5A7
PC3qqnK8pq1Uvw2a1+HvwBWx7IyV+ncRNqbSzFnpvH0UG8qNMp68Q8wxU+ok
I3lHUC/3N3Yaad5jpEne5uUm8k4QviiZ6f0i7wyGZIVuxcIIc9QGFjt5mKle
B/GWsnTTQv45Qkd8E/QW6r+AX/PkoZSj8y4hzkyR13Dk6VHJdyTEfpCnx95R
sDqLJe8KCyFd8XKWvGuIdZHtgyx5NyhbesxPNJF3i62GlAjlG3m3UFWXfER9
kWdAXEb/KW8i7w6efjJJkIW8e7hxbHSmlbwHGI41sh3hvh+w9zk9f86T94im
dU6bJ9z/E2ri+irrhf/nGS1JqRGtwvu+QKNtHCqw1f8AHLNDzw==
       "]]}, 
     {GrayLevel[0.5], PointSize[0.002777777777777778], AbsoluteThickness[1.6],
       Opacity[0.2], LineBox[CompressedData["
1:eJxTTMoPSmViYGDQBGIQjQoe2M+aCQb2mzYsPt36/z6UvxLONwaDzfZz7vbH
ffkNk99pX75iN5/cz/v2EHMO2DfF61uefw1Tf9j+40vF03Fv7tungcExOB+i
/6R99p630U7f7tufPQMG9r/dl/TmvIWZd8F+/ysRzdR3MPUX7c+waFqV3oWZ
f9m+yUFqwZOXMP1X4HyIfdfs62qqDhx4CjPvhr3mg+l5h27CzLtpfzIvzXDj
LZh5t+038Hfu6XoIM++O/dd/E89Hn4OZd8++aRbXxbbzMPMe2P/0Ou14BW7/
A/vGu3MeX3wFM/+h/bRd+Qler2H6H9lztU1g1fkAs++x/fVEwxbmLzDznthv
FU/fW/kdZt4Te4UXvB1aH2HmPbWXOV4oc/wjzLxn9m43VhvP/QUz77n9LvXp
tlU/YOa9sH/5berV3U9g5iH4EPNe2lv/yDXxewAz75V92ym+4Om3Yea9Rgu/
N/YLn/7M7XsFM+8N3L0Q897a31kV9S/zE8y8d/anPmrLssDd996+JmMNf+9X
mHkf7C3C964NBsoDALEPSmw=
       "]]}, 
     {GrayLevel[0.5], PointSize[0.002777777777777778], AbsoluteThickness[1.6],
       Opacity[0.2], LineBox[CompressedData["
1:eJxTTMoPSmViYGDQBGIQjQoe2M+aCQb2qPyV9vp/+N/1/L9vbwwGm9Hkd9qb
7hQrnQyUh4gfsNc/ds95Alz9YfuEj/K/4//dt08Dg2P2QmJ7GVL/3IfqPwmX
P3sGDOB8iHkX7N1OHbi89idM/UX7bJZ6uT9fYeZfhstD9F+xr/6Qe6D1G8y+
a/ZaYoobdX7BzLthv0FSgG3Jf5h5N+H+gZh3G86HmHfHfuu35VtX/IeZd89e
N1H+8X64eQ/s3+5kd5X/ALP/gb3IOveHVV9g5j+0Z3WKCXzyAab/kb3cjvAD
jW9g7n9sX7khYO7PRzDzntg/9/pt6P8EZt4T+2TJKVzC72HmPYXzIeY9s2+6
O+fxxVcw857bT9uVn+D1GmbeC/u9ZtUr9sPD54W92+KanYfg/n9p33SvYYUQ
3H+v7E8mrGmO+wMz7zXcnxD6jb2JhO1i1f8w897Yn+35vkLyH8y8t/Zyy194
6MHNe4cWvu/the8syTWDp5cP9hZL//w2BeoHAHi+L14=
       "]]}, 
     {GrayLevel[0.5], PointSize[0.002777777777777778], AbsoluteThickness[1.6],
       Opacity[0.2], LineBox[CompressedData["
1:eJxV0FsoQ3EcB/ChXB6I4skLT3jwNLV4+UqxmkRKoawoFJZCyoQlpFzCk9uD
a1nNhJJbKLUil7nE1nBc5jbMkjZsZweb37/86nT6dX6/z+n7iy6qzC72FYlE
cT/P7/t/XWJwwFP436sRpPQbk7k4iD01D819sKzxp/d+X0K9TbHRauf+9jYQ
EF55Os3mN+GUTnRVvHAo8ZQOExKuSmen/S2sW8Ljiq0cdnc8BVVkQ1aygzw9
onr8Y+u+aP4AS2mLZRE8+UeYTNAaY3jaP0Z/qs9wIk//O0GKxG9ZxpNnQJ5y
aPXcTZ4RuUPd271O8kwYyUi1zjHvDK69Jte6QN4FTD2HbcECx+6ED3288E7z
l4gocNg0FvKvoNLaVwKctH+N6quw9Ed2nxtMqUMVHy7yzOgzSPl9gTwzy+v1
buEIyZ4pdZN3h0xJ/naOQN49VEnDNS1u8h7QrvvS5zLvAe818wu9LP8jdvVt
o3KWz8J6r/cEjanQ18DyPsO8ejNnYN4ztIGc3CiQ94I3RVjHJLu/Fc3lxqw6
lvcVcmXMmviTPBvGZ7WdtW8cvgH8f0i+
       "]]}, 
     {GrayLevel[0.5], PointSize[0.002777777777777778], AbsoluteThickness[1.6],
       Opacity[0.2], LineBox[CompressedData["
1:eJxTTMoPSmViYGDQBGIQjQoe2M+aCQb270+m9sv9uw/lr7TX/8P/ruf/fXtj
MNhsr3fsnvOE/zD5nfamO8VKJwP5EHMO2MPMg6g/DOengcExe5+/so5z4PpP
2rOL5F9f++e+/dkzYADnQ/RdsLdi2t65EK7+Ipr5l+1nsMW+XvUfpv8Kmn3X
7Hd4pcYc+Acz74a95uqdZ7fAzbsJ50PMu23/TzBTOfo3zLw79mbO0m1Vf+9D
zbtnf23Z4qIncPMe2Avf8Wkq+wlT/8C+STGFkfsPzPyH9v4Otxtcv8D0P7LP
jHI9LfgJZt9jOB9i3hP7xdfWVdm9h5n3xL5x3bfd7L9h5j2153gnWqDwG2be
M3sX6xcveH7CzHtu32b88czCbzDzXtgvXymQ+wMevi/sE9VSE9Pg5r20v3jm
GaP6d5h5r+y3iqfvrfwOM++1fYRNu9KLnzDz3sD5EPMQfIh5b+1PfdSWZfkF
M++d/dXJQdPfws17b/+tZPHSmK8w8z7YN/LVSa4A+h8A/HUzYg==
       "]]}, 
     {GrayLevel[0.5], PointSize[0.002777777777777778], AbsoluteThickness[1.6],
       Opacity[0.2], LineBox[CompressedData["
1:eJxTTMoPSmViYGDQBGIQjQoe2M+aCQb2mzYsPt36/z6Uv9L+4I6iwk4g3xgM
NtvPvdsf9+U3TH6nvbqYRX7a1/v2EHMO2MfXyF+J/whTf9h+vfhiXa1P9+3T
wOCYPU8ue8zrtzD9J+3Vj68vEXhx3/7sGTCw/+2+pDfnLcy8C2jqL9qfZtG0
Kr0LM/+yfQK/alXiE5j+K/ZGYvkVIk9h9l2z3/T+5KxTN2Dm3bC/u5gn1vcI
zLyb9j7muYVPTsPMu23vEnf0g/IVmHl37C9c2p+2+yjMvHtwPizczAv0L7zY
C1P/wH5llxE353qY+Q/tOa/NTDeYC9P/yN7+qVoSVy3Mvsf2jmWsx4WyYeY9
sX+9tfzi/gqYeU/sdZ8u0ZVNh5n3FM6HmPfMfi6n+SehFph5z+1/FBy9tK4N
Zt4Le4HljVdMO2HmvbA/XihzvHAKzLyX9vuqbSYumwYz75X9jIIH6qdmwMx7
bX/j49sdEyfBzHtjz+QuZevaCDPvjb30Is2NFgdg5r21f/+6rmX/CZh57+wL
IvtyZl6Dmffe/l2j3T+eyzDzPtgnS07hEn5/3x4AMz03yA==
       "]]}, 
     {GrayLevel[0.5], PointSize[0.002777777777777778], AbsoluteThickness[1.6],
       Opacity[0.2], LineBox[CompressedData["
1:eJxTTMoPSmViYGDQBGIQjQoe2M+aCQb2mzcsPt36/z6Uv9J+mhHjZZ1/9+2N
wWCzvfb7TWVW/2DyO+31//C/6wGqh5hzwP520xlZ/T8w9YftEz7K/44Hqk8D
g2P2QmJ7GVL/wPSftG+1vllWBpQ/ewYM7GHugdAX7K2YtncuhLvnIlweYv5l
+y5XD51uuP4r9kvM7xcd+waz75r9gmVOWx5+hrnvhr3oOveHVV9g5t20Z2BZ
HSP5A+be2/YTww3/cHyFmXfHXmW7oviKHzDz7tkfuP5SPfvvfbg7YHyIegQf
Yv5D+8iq2Xvuwv3/yP6jyNG3r+Dh+dj+XmFX35NPMPOe2Hv6fd5a9Q1m3hP7
SLalh478hpn3FM6HmPfMfne83/c7v2HmPbdfuOnwlaffYOa9sE/1Vjws8R1m
3gt7iY2Xtqj8gpn30t5I4vUC8f8w817ZL5nzY9Px/zDzXtt/l+xpPgaP3zf2
KvrfFvLDw/uNffrvb0nK8PTw1n7qgv/SZ+HmvYPzIea9t1++UiD3xx+YeR/g
fAD8WkRv
       "]]}, 
     {GrayLevel[0.5], PointSize[0.002777777777777778], AbsoluteThickness[1.6],
       Opacity[0.2], LineBox[CompressedData["
1:eJxTTMoPSmViYGDQBGIQjQoe2M+aCQb2qPyVcL4xGGxGk99pr3/snvOE//eh
4gfgfIj6w/a3m87I6v+5b58GBsfs64/Wv6n/eR+q/6T97xnmn+cB1Z89AwZw
8yH0BfsNkgJsS/7D1F+0V5jAplH5C2b+ZXuPI3yzJnyG6b9iv9VC7ajXe5h9
1+w3tdT2/H8Fc98N+51uO7JE/8LMuwnnQ8y7bc9lrbaw+QPMvDv2tQv67Q9/
gZl3z17QS97t55v7cHfmyuUGXfkBU//A/rXyKfcdcPc+tI/4sGHj9L8w/Y/s
P+UKdi+F2/fYPv37YvG//2DmPbF/6Vb3YP9fmHlP7BM5Ig8wwc17CrcXYt4z
+++SPc3H4OH93H7JnB+bjsPj44X9hYQvPdP+wMx7YZ92VN7r3S+YeS/tMw3O
Hzj6A+a+V/Yc70QLFH7DzHttv2KlQO6PPzDz3sDDC2LeG3t1T5uUmt8w897a
R8zuOzXxN8y8d/bhNu1KL37CzHtvf/zXhQj5XzDzPtgLpmgdswWGNwBkUDRU

       "]]}, 
     {GrayLevel[0.5], PointSize[0.002777777777777778], AbsoluteThickness[1.6],
       Opacity[0.2], LineBox[CompressedData["
1:eJxTTMoPSmViYGDQBGIQjQoe2M+aCQb2mzcsPt36/z6Uv9IeJm8MBpvtUdXv
tF/6/UqS0J/7UPEDaOoP25vuFCudDDQvDQyO2U80+lCS/Q9m/kn753J3CmcC
5c+eAQO4fgh9wd7nr6zjHLh7Ltq3Wt8sKwPqh5h/Ga4eov+KfYN0bYDDd5h9
1+x3uu3IEv0Lc98N+6Um626q/4WZd9P+yN2IjV4/YObdts+Vyw268gPmnjv2
KS9zP5X9hpl3z7797gF2jm/34faaOUu3Vf2FqX9g//kDO1fAT5j5D+13x/t9
vwPX/8hee7ffptk/YfY9to+zKS969BNm3hP7LNUJWkEvYOY9sf+sXHud5xbM
vKf2zLxu5zNOwsx7Zj/tn6vo/0Mw857bZxRWVtvsgJn3wv7d67qW/Sdg5r2w
700N0PLZAzPvpf2TDYnPTS7BzHtlL6bJ7L/9Gcy81/ZGUy7dNrsHM++NPb/8
QTPNkzDz3thLNnSzqZ6CmfcWzoeY9w7Oh5j33r5ihdXN2cdg5n2wf2/bfKIN
aB4AVlQr7g==
       "]]}, 
     {GrayLevel[0.5], PointSize[0.002777777777777778], AbsoluteThickness[1.6],
       Opacity[0.2], LineBox[CompressedData["
1:eJxTTMoPSmViYGDQBGIQjQoe2M+aCQb2+n/43/X8vw/lr4TzjcFgs335it18
cj9h8jvtbzWdkdX/c98eYs4B+88f2LkCfsLUH7Z3PXXg8logPw0MjtlPNPpQ
kv0Ppv+k/ZrnvF51QP1nz4CBPcw9EPqC/QZJAbYlcPdctN88a17mMrh7Lttz
LmH0mvcPpv+K/Qy22Ner/sPsu2YvOu0299r/MPfdgPMh5t20f6w1tZDxN8y8
2/YzXBnnWP6FmXcH7h6IeffQ3PfAPttkxaRt/2HqH9hfW7a46Ancfw/tC84v
ien8C3PPI/t9wSLbV8Pte2wf8WHDxul/Ye57Yv9wWzH/Xrh5T+D2QMx7ap/+
fbH4338w857B5SHmPbf/LtnTfAzu3xf2xhK2i1Xh5r2wt/n8TOjKL5j7Xtqn
HZX3evcLZt4re+E7S3LN4OH72n5nbepXvZ8w897Yx9bIX4n/CDPvjf1jqYer
Qr/AzHtrn/bRR/3zK5h57+yPqLx3VXoMM++9fdspvuDpt2HmfbBn0K6PnPDg
vj0AqVQzoA==
       "]]}, 
     {GrayLevel[0.5], PointSize[0.002777777777777778], AbsoluteThickness[1.6],
       Opacity[0.2], LineBox[CompressedData["
1:eJxV0Fsog2EYB/BNCrma2iWSIlGEG6R/FEojlCskc8whF0oplAkXcsniyoVD
RBhp7oYiQrRhDvk2zOxgM3OY7JvDPs8r//p6e/qe5/e8vVHy1pLaAJFIFPf9
/Zz/Y8DYqD/Y6g7mdR/cbz2DkWSxNsHHIcWfZcQ7Ve3pPvq/hnPFXniil4Pg
aJCzq9HOv1P/Jj7yJoaaHzjU+bOFNm9+UA+b30HVnFnu+J7f3/MHYa9W2bSP
vENWC/1HMExIvYtv5Gsh0297Fnw0r8NarrpRytO+E/R2lEqWPsnToytwIKOM
J++M1YJ3Ac2pJbaJJ+8StujdPPUneVeg96JzOGsmycX2G+BUajPf2H2NeGqR
DE6y+1xjvCDHoWL7bqCIqhGHsve7hbn8ZbXQQt5fLXgmzIYolNUm8u6EOQN5
ZnQ0RMYcn5N3j6J65XO+kbx72IrVEX028ixI3ehP9tyRZ2W14NlYv+DZwR8Y
L0xO8uyQrCdKVXbyHjA+lb1idJPnQFqzPm3omTwnKjojdZUu8h5R55LFuq0c
vgA3DUTV
       "]]}, 
     {GrayLevel[0.5], PointSize[0.002777777777777778], AbsoluteThickness[1.6],
       Opacity[0.2], LineBox[CompressedData["
1:eJxV0Fsog2EYB/Dl0LSiKMmF4kZOJcQF8i8lWruQCxSJFSVyjAsX1ihRDpNS
DilFDrmxlZzCYmqamixszJz3mW3mkEP7mNk8X/nX29vT+zy/5+uLEtcXVPrw
eLxY9/m9/+cCoyOe4H89B+VyU2OPy4QUTxRc7X1fwW57wJfOafqb20LRnp9I
8UH92xg3DpS9ut+rPNlF/KO8Nf2b5tWYfteJQ1gT9jWewNChiUhkydNCopJY
JZ/Uf4CadVtJ9hv5h2hmhXzpN83rkGyWpe2wtO8IooahJT3nnaBiwSy2s+Tp
kbcTNCp7Ie8UG/znjsJz8s7givjIUh+Td87V9J/UdVVJiwbqv4CfWZnZckb+
JSpjNsNSGZq/QvFY/96gk/Zd48XBF+R/kneD4dX6cuEDeTcQdMn8Exzk3SJV
Oi0QvpN3h0gmsDvuiTwzV3s9Bs7cqb5aG3kMsmdnFnvt5N3DMlH6xlySZ8Gm
PbltzUjeA+bDhzTVDHlWBCsTQ+VW8qwQZERPdnLfZ+P2eT07VCs5Bev35D3C
d9VlUNnIc0BbdGeItpjwA6lnRPA=
       "]]}, 
     {GrayLevel[0.5], PointSize[0.002777777777777778], AbsoluteThickness[1.6],
       Opacity[0.2], LineBox[CompressedData["
1:eJxTTMoPSmViYGDQBGIQjQoe2M+aCQb270+m9sv9uw/lr7SHyRuDwWZ7VPU7
7U13ipVO/n8fKn4AzoeoPwznp4HBMXvbP41MIXDzT9onfJT/HQ/knz0DBvYc
VcyLvP7AzLsAl4eovwjnQ8y/bC/6LuX2zZ8w/VfsLyR86Zn2B2bfNfuiP17s
jf9g5t2wN34+wezIH5h5N9H8d9t+y7flW1f8h5l3x17o2yuf5f9g5t2z97lx
/Md6uHkP7EWn3eZeC1f/wF6+9XXgDrh7H8L5EP2P7JuqWWVOwN3/2H6X+nTb
qh8w857YK29XFF/xA2beE/s8udygKz9g5j21Lzy/JKbzL8y8Z/bzfV3fbfoL
M+853F0Q+oW9zPmvc9//hZn3wn7JnB+bjv+HmfcSzoeY98r+TM/3FZJw9722
l1v+wkMPHr9v7PVeFoqfgfv3DVp6eGsvv/ibxDm4ee/Qwve9fZaWi7Qd3LwP
cHkA/OcxRg==
       "]]}, 
     {GrayLevel[0.5], PointSize[0.002777777777777778], AbsoluteThickness[1.6],
       Opacity[0.2], LineBox[CompressedData["
1:eJxVzlsog2EYB/AvVg6J3OyGLBcsxZUbhf5cELuSlBsXjktJI+ctGzduXcg5
h5ScbpgLDLPIYTnnkJn2jQ2zo4xlibDP85V/vb09vc/ze974cllhVRDDMEk/
5/f+HzOGBgOBR1/VHffF/tUz2FGGfp5/sEgNZJGvufcVaMT9mfJ3FpyjQ/t4
N7ZeqX8LLdOrkXF+FtJAdviam9dDLEyTSd9YHB4EAu9zSHiBn7wTqLZVThXf
f4oamcKkfiP/DEJ3pdHgp/lzRNSGlDhctO8S2QJ7boaXvCuURiXIy6zkGbBp
EE1JH8gzIloiyvU7ybtBz+SS3sh7JqxrR7r6Xsgzo6K4LnnBR/1mNDZDfuoh
/xZiZZ1V66D5O2St7c8dPtI+C/IlIvWYiTwr2qpFiRfX5FkRe+wacd+Tdw/7
aInPdkveAwo1ltom/v+PCNYld3SekGeDKX2gRbpNng3zi3m7Xi15T4iZSFpI
05FnR3V9myJjmTwHGhiWCZslz8m/c54TOYKNoj01eS6+5jw3sqNU40wveR5o
UoYFmw3kPUO45ms9UrL4BjZIPuU=
       "]]}, 
     {GrayLevel[0.5], PointSize[0.002777777777777778], AbsoluteThickness[1.6],
       Opacity[0.2], LineBox[CompressedData["
1:eJxTTMoPSmViYGDQBGIQjQoe2M+aCQb2mzYsPt36/z6Uv9IeJm8MBpvtUdXv
hPMh9AH79ydT++X+3YeqP2yv/4f/XQ/QvDQwOGZvulOsdDLc/JNw/WfPgIF9
q/XNsjKgfoj4BfvfM8w/z4Orv2h/NjT/9RS4+ZftZ7DFvl4FlIfov2K/021H
luhfmH3X7JearLup/hdm3g37x1pTCxl/w8y7ab/oS+KU83Dzbttrrd55dgvc
vDv22SYrJm2Du/8emn8f2BecXxLT+RemHsGHmP/QPuLDho3T4e55ZP8pV7B7
6V+YfY/ttXf7bZr9E+a+J/bXEw1bmL/AzHtiH3/9rifbW5h5T+0nXWp/s/w7
zLxn9r/dl/TmvIWZ99w+StJO3+EJzLwX9mtcLXSvPIGZ98L+T6hNX+FXmHkv
7a/eVN0b9ANm3iv7lvq63AWfYOa9tv977uHtp+9h5r2xL2zJeHX3Bcy8N/aP
pR6uCv0CM++tfV1N1YEDT2HmvbNXibcWq3kIM++9vXQZs7zCDZh5H+yNply6
bXbvvj0A8oQ49A==
       "]]}, 
     {GrayLevel[0.5], PointSize[0.002777777777777778], AbsoluteThickness[1.6],
       Opacity[0.2], LineBox[CompressedData["
1:eJxTTMoPSmViYGDQBGIQjQoe2M+aCQb2mzcsPt36/z6Uv9J+mhHjZZ1/9+2N
wWCz/dy7/XFffsPkd9pzWastbP5w3x5izgH7pnh9y/OvYeoPw/lpYHDMfvGx
pWy992H6T9qLaTL7b3923/7sGTCwd9nyfJLMI5h5F+B8iPqL9s9ivm7zewkz
/7L9aRZNq9K7MP1X7De11Pb8fwWz75q9bOL6cyWvYObdgLsXYt5Ne1anmMAn
H2Dm3bYX8JJ3+/kGZt4d+8RcKy33dzDz7tnv3Te3bdonmHkP7HP2vI12+gZT
/8D+dZ3l3eL3MPMf2peW2VddfA/T/8i+8OLGEy7PYfY9tlevK3iy7zXMvCdw
eYh5T+wr7K7M1n8DM++p/W3tl6s5H8PMe2Y/WyRWxe4mzLzn9o9TWurCrsLM
e2G/cWWYExc8fF7YLz5owyz+GGbeS/uN8n1/sm7CzHtl//Lb1Ku7n8DMe20f
rbJipcBbmHlv7C8cltdweAoz7419fI38lfiPMPPe2ktqJq2SgYfXO/u1bY80
l36Emffe/urWeVkLv8PM+2B/bXLQ9LdAPgDPoECe
       "]]}, 
     {GrayLevel[0.5], PointSize[0.002777777777777778], AbsoluteThickness[1.6],
       Opacity[0.2], LineBox[CompressedData["
1:eJxTTMoPSmViYGDQBGIQjQoe2M+aCQb2mzYsPt36/z6Uv9L+4I6iwk4g3xgM
Ntsv/X4lSegPTH6nvf6xe84TgPIQcw7A+RD1h+3lX61rdv933z4NDI7Zh9Yf
b54GN/+kvaDYXoZUoHlnz4CB/XO5O4Uz4eZdsHc9deDy2p8w9Rfts1nq5f58
hZl/GS4P0X8Fbh7EvmtweYh5N+wvJHzpmQZ3/017n4LJ227+gZl3255zCaPX
vH8w8+7Yb/m2fOuK/zDz7tnPYIt9vQruvgf2PjeO/1gPV//AfoYr4xzLvzDz
H9o3VbPKnID7/5F9TcYa/l64+x/bb/ukl738Mcy8J/bPY75u83sJM++JfVKu
lZb7O5h5T+2z97yNdvoGM++Zvaff561V32DmPbdPDi/Q2fgNZt4Le95zS9PO
/IWZ98L+SJ/nCwW4/1/C5SHmvbIv3JvYeuMvzLzX9tLnv859/xdm3hs4H2Le
G3sjidcLxOHx+db+eONeL1a4f9/ZT4qSvnkCnh7ew8MNQn+w94WGPwD7wEhd

       "]]}, 
     {GrayLevel[0.5], PointSize[0.002777777777777778], AbsoluteThickness[1.6],
       Opacity[0.2], LineBox[CompressedData["
1:eJxTTMoPSmViYGDQBGIQjQoe2M+aCQb204wYL+v8uw/lr7SHyRuDwWZ7VPU7
7YXE9jKk/rkPFT9gv+Y5r1cdkA9Rf9he/fj6EoEX9+3TwOCY/YqIliObXsDM
P2mvnnj/b9ed+/Znz4CB/bZPetnLH8PMu2DvPyfa/NY7mPqL9k0OUguevISZ
fxkuD9F/xX6rhdpRr/cw+67ZR1u7ujH9hZl3A839N+053okWKPyGmXfbXmW7
oviKHzDz7tjXZKzh7/0KM++e/b5gke2rf9+Hm7M73u/7nd8w9Q/stXf7bZr9
E+beh/Y192NuVHyG6X9kn+qteFjiO8y+x/bXEw1bmL/AzHtiz2WttrD5A8w8
BB9i3lO4eoh5z+y52iaw6nyAmffcvsLuymz9NzDzXsD5EPNeoJn3Eh7eEPNe
wfkQ815DzHkAM++N/bFCmeOFV2DmvbF/nNJSF3YVZt5b+38pTLFnNsPMe2ev
+Pdb6YM5MPPe24up58Qtz4CZ98H+XhmboHvSfXsANZksHA==
       "]]}, 
     {GrayLevel[0.5], PointSize[0.002777777777777778], AbsoluteThickness[1.6],
       Opacity[0.2], LineBox[CompressedData["
1:eJxTTMoPSmViYGDQBGIQjQoe2M+aCQb2B3cUFXb+vw/lr7SHyRuDwWZ7+Vfr
mt3/weR3wuUh9AE09Yfh6tPA4Jj9raYzsvp/YPpP2vv8lXWcA7Tv7BkwsP89
w/zzPCAfYs4F+1brm2VlcPsu2t8r7Op78uk+1PzLcD5E/xV7zyN8syZ8htl3
zZ5xRaHGs+8w827Yt1xqD7T7DTPvJpwPMe+2ferL3E9lv2Hm3bFvu3uAneMb
zLx79sq+5QtPf70P92dirpWW+zuY+gdw90DMf2jv4fd5axVc/yP7ZMkpXMLv
YfY9tndiVPuq/xlm3hP713WWd4vfw8x7Yr9o0+ErT7/BzHtq/8Kt7sH+vzDz
ntmf+qgty/ILZt5zOB9i3gv7LbyauTc+wMx7Ya/wgrdD6yPMvJf2NQv67Q9/
gZn3CqLvB8y81/a3mcKZtH7AzHsD50PMe2M/K+xiUQs8Pt/aF92x5dv5C2be
OzgfYt57+4o5i5R3/oGZ98F+mhHjZR1g/AIAGA42bQ==
       "]]}, 
     {GrayLevel[0.5], PointSize[0.002777777777777778], AbsoluteThickness[1.6],
       Opacity[0.2], LineBox[CompressedData["
1:eJxTTMoPSmViYGDQBGIQjQoe2M+aCQb270+m9sv9uw/lr7Q/uKOosPP/fXtj
MNhsP82I8bIOXH6nfdgpFp/NP+7bQ8w5YF+zoN/+8BeY+sP2b94t/jvn1X37
NDA4Zh8zSa4t/jpM/0n7xceWsvXev29/9gwY2L/boXP81gWYeRfgfIj6i/ZN
/lcrF++AmX/ZPuXrAgaPwzD9V+z7UgO0fPbA7Ltmz86U2TBpOcy8G/ZlLXut
Lq+EmXfTnuPFv2zx7TDzbttr5j5JiloEM++O/Q651teBM2Dm3bOPWMJjc3cW
zLwH9uGRHYUbJ8DUP7B/n/bv09r5MPMf2m+LuyT1bSpM/yP7f96HFjc1wux7
bO/2zaPOJB9m3hP7iT7rL5gHwsx7Yp9nZnDWzQhm3lN7NSOJ1wvEYeY9s7/A
4nJ9mQ7MvOcQcyxg5r2w3+26qULEAWbeC3sOEwnbxaow817aX+9hvKsgBTPv
lf3ty3uO7ZSDmfcazoeY98b+uezyFx56MPPe2E9NM/9VxQMz7639y4B3dcpf
70HNe2fPv+vu9f2P7kHNe2+vJXpUZd+Re1DzPti75UoWys+/Zw8AoLs2mQ==

       "]]}, 
     {GrayLevel[0.5], PointSize[0.002777777777777778], AbsoluteThickness[1.6],
       Opacity[0.2], LineBox[CompressedData["
1:eJxTTMoPSmViYGDQBGIQjQoe2M+aCQb2en/43/X8vw/lr7SHyRuDwWZ77feb
yqz+weR32su9WtfsDuRD1B2wD6s/3jwNqB+i/rC9kNhehtQ/9+3TwOCYfTZL
vdyfrzD9J+3Xiy/W1fp03/7sGTCA8yHmXbDnyWWPef0Wpv6i/YqIliObXsDM
v2zfKF0b4PAdpv+KvecRvlkTPsPsu2b/YInonw3fYebdsH8duEOu9TXMvJv2
MR9luhY8h5l3G86HmHfHfsv9DXtdP8HMu2e/d9/ctmlw9z2wn7YrP8HrNUz9
A/sKuyuz9d/AzH9oH3/9rifbW5j+R/a/3Zf05ryF2ffYXuZ4oczxjzDzntin
//6WpPwPZt4Te/0DbKtP/oGZ99Tet2Dytpvw8Hxmb6PGssf/N8y853A+xLwX
9jvddmSJ/oWZ98Je3dMmpeY3zLyX9lvF0/dWfoeZ98r+a8nipTFfYea9tr82
OWj6W3j4vbG3DN+7NvgXzLw39ne4d5dE/ICZ99b+786twa2/YOa9s/e+cfzH
+n8w897Dww1Cf7A/Hisp2wH0DwBNSjwl
       "]]}, 
     {GrayLevel[0.5], PointSize[0.002777777777777778], AbsoluteThickness[1.6],
       Opacity[0.2], LineBox[CompressedData["
1:eJxTTMoPSmViYGDQBGIQjQoe2M+aCQb2qPyVcL4xGGy21/vD/67n/32o/E77
pd+vJAn9uQ9Vd8DedKdY6WSgPET9Ybj+NDA4Zj/R6ENJ9j+Y/pP2v2eYf54H
VH/2DBjYWzFt71z4H2beBTgfov6i/ZZvy7eugJt/GW4+RP8Ve9Fpt7nXAuUh
9l2zl299HbjjH8y8G2j+u2nfXBkquBFu3m37pmpWmRP/YO65Yz8x3PAPx1eY
effsd6lPt636cR9uToPLrRPX4OoRfIj5D+0jq2bvufsPpv+RfcH5JTGdf2H2
PYabA6Gf2C/adPjK028w857YH+7zfKHwB2beU3uOKuZFXn9g5j2zX/vyzfxf
cPOe2y+Z82PTcXj4vbC/kPClZ9ofmHkv7H88v86mBQ/Pl/YmEraLVeHh9cpe
bvkLDz14eLy2n7Lgv/RZuHlv7CffcP97Hh5fb+zXC66LcoWb99Zew9MmpeY3
zLx39q6nDlxe+xNm3nv7V17BrCe+w8z7YP+tZPHSGGD4AgBd5jfT
       "]]}, 
     {GrayLevel[0.5], PointSize[0.002777777777777778], AbsoluteThickness[1.6],
       Opacity[0.2], LineBox[CompressedData["
1:eJxTTMoPSmViYGDQBGIQjQoe2M+aCQb270+m9sv9uw/lr7TX/8P/ruf/fXtj
MNhsr3fsnvOE/zD5nfblK3bzyf28bw8x54A9ZxXzIq8/MPWH7euP1r+pB8qn
gcExe5njhTLHP8L0n7Sv/pB7oPXbffuzZ8DAfon5/aJj32DmXbD3KZi87eYf
mPqL9olrnie9g5t/2T7a2tWN6S9M/xX7KpF17g9/wey7Zr/oS+KU8/9g5t2w
V/ItX3j6K8y8m/btdw+wc3yDmXfbfu++uW3TPsHMu2MvfMenqQzu/nv2e82q
V+yH+/eBfaq34mGJ7zD1CD7E/If2ky61v1n+Hab/kf2Rm84rrnyH2ffYvuT3
VEfLrzDzntg7rVi+secdzLwn9iaH2ox+PIOZ99TepGG7Q9MjmHnP7G02CeUv
uwEz77l9zfqLVXz3Yea9sHeLO/pB+QrMvBf2j+6I3Pl9BWbeS/umWVwX287D
zHtl33aKL3j6bZh5r+F8iHlv7I90rd/P8whm3hv7tW2PNJfC4/Ot/bcsG53D
72DmvbO/syrqX+YnmHnv7Xc6/tYU+gEz74P9nLv9cV9+37cHAKtCSLg=
       "]]}, 
     {GrayLevel[0.5], PointSize[0.002777777777777778], AbsoluteThickness[1.6],
       Opacity[0.2], LineBox[CompressedData["
1:eJxTTMoPSmViYGDQBGIQjQoe2M+aCQb2B3cUFXb+vw/lr7Rvite3PP/6vr0x
GGy2//hS8XTcG5j8TnumC2azJ968bw8x54C9y5bnk2QewdQftj+pIPH6KZCf
BgbH7E+zaFqV3oXpP2m/qaW25/+r+/Znz4CB/ZvZp+6qnoWZd8HeJe7oB+Ur
MPUX7X3McwufnIaZf9n+rfxEs01bYfqv2BfJHC+UOQ6z75q9VBmzvMINmHk3
7O8w7mz6fgpm3k37Z9auhbt3wcy7bT+1wj3qwmGYeXfsm6cccak8BjPvnv3j
E+7FPddh5j2wl2joZlM9BVP/wL5NOPZYxg2Y+Q/tZ4vEqtjdhOl/ZP9ZufY6
zy2YfY/tm2ZxXWw7DzPvib3M+bdz3z2FmffEPnDX49zSZzDznsL5EPOe2Zse
ajP68Qxm3nN7g2eXrD89h5n3wl7woL7opjcw817Yy7ftVj7/AWbeS/vf7kt6
c97CzHtlv/Dpz9y+VzDzXtvXSaec+v4FZt4b+63i6Xsrv8PMe2O/XnyxrtYn
mHlv7fWmuezOvg8z75196zbH5Pdw/763vzm/9L/GE5h5H+zLXn74ogj0LwCd
dUKr
       "]]}, 
     {GrayLevel[0.5], PointSize[0.002777777777777778], AbsoluteThickness[1.6],
       Opacity[0.2], LineBox[CompressedData["
1:eJxTTMoPSmViYGDQBGIQjQoe2M+aCQb2qPyV9np/+N/1/L9vbwwGm9Hkd9pr
v99UZvXvPlT8AJwPUX8Yrj4NDI7Z+/yVdZwDNA+i/yRc/uwZMIDzIfQFNPsu
wvkQ8y/bR1u7ujH9vQ/Vf8WecUWhxrPv96H2XbMXWef+sOoLzH037I/cjdjo
9QNm/037XIGvTY4fYe69ba/sW77w9FeYeXfgfIh59+B8mDt+ep12vPISpv6B
/S+/wDvr3sHMf2jv4fd5a9U3mP5H9s2KKYzcf2D2PbY/3Of5QuEPzLwn9lvF
0/dWfoeZ98T+jhKDq8svmHlP7aU7191I+gUz75m9lHnI/PNvYeY9t5c5/3bu
u6cw817Ym3ze/OHZO5h5L+ztl4uulnoNM++lvelB31tpn2HmvbK/OIfzmekH
mHmv7XfVpn7V+wkz7439lw/sXAE/Yea9sbfynnv39zeYeW/tD2YFCBe+g5n3
zl5Mk9l/+zOYee/hfIh5H+zv2ia26z6/bw8AgLcoSw==
       "]]}, 
     {GrayLevel[0.5], PointSize[0.002777777777777778], AbsoluteThickness[1.6],
       Opacity[0.2], LineBox[CompressedData["
1:eJxTTMoPSmViYGDQBGIQjQoe2M+aCQb2c+72x335fR/KX2kPkzcGg832tn8a
mUL+weR32guK7WVI/XMfqu6AveupA5fX/rwPVX8Yzk8Dg2P22XveRjt9g+k/
aT/R6ENJNtC8s2fAwN7nr6zjnP8w8y7Yt1rfLCuD23cRzT2X7btcPXS64fqv
2Bs/n2B25A/Mvmv2Qt9e+Sz/BzPvBpwPMe+mPeOKQo1n32HuvW3/SGtqIeNv
mHl34HyIeffsZ7oyzrH8ex/uDhgfov6B/S716bZVP2DmP7RP09gvbvoCpv+R
ffWxhkDvuzD7HtvP7+lg2XcRZt4T+zuMO5u+n4KZ98S+Vehzv9UamHlP4XyI
ec/gfIh5z+1Xbxc5vnkxzLwX9sqlCwvztsDMe4Fm3kv73x5LszYuh5n3Cs6H
mPcazoeY98beT96Q7dsJmHkIPsS8t/YXzZZsSTwMM++dfZHM8UIZuHnv7UXm
Tmh4vw5m3gf7HwVHL61ru28PAJkJN+4=
       "]]}, 
     {GrayLevel[0.5], PointSize[0.002777777777777778], AbsoluteThickness[1.6],
       Opacity[0.2], LineBox[CompressedData["
1:eJxTTMoPSmViYGDQBGIQjQoe2M+aCQb2x+s4/l75fR/KX2lftmI3n9zP+/bG
YLDZ/ssHdq6AnzD5nXA+xJwD9hxVzIu8/sDUH7ZP+Cj/O/7fffs0MDhm73bq
wOW1cP0n7Vutb5aVAeXPngED+wsJX3qm/YGZd8Heiml758L/MPUX7c+F5r+e
8g9m/mV7mPsh+q/A+RD7rtk3SNcGOHyHmXcDzoeYd9NeL1H+8f5fMPNu2389
oy+x/j/MPXfsmytDBTf+h7n/nj27veWPTf/vw+1Btf+B/b5gke2r4eH30P7R
tmL+vXD9j+wTOSIPMP2H2ffYfmOykBUH3Lwn9urLJByf/IXZ/8T+u2RP8zG4
/5/aLw/dIqMIN+8Z3H6Iec/tjSVsF6vCzXthX/P/H9dpuH9e2PNsOJhlBDfv
pf3CZU5bHn6GmfcKHp8Q817by8+XMyiAx+8b+5oF/faHv8DMe2N/deu8rIXw
8Hxrz3OX54XWV5h57+yTJadwCb+Hmffe/ka6iY3gG5h5H+xdzUSUlz+5bw8A
7WowCA==
       "]]}, 
     {GrayLevel[0.5], PointSize[0.002777777777777778], AbsoluteThickness[1.6],
       Opacity[0.2], LineBox[CompressedData["
1:eJxTTMoPSmViYGDQBGIQjQoe2M+aCQb2c+72x335fR/KX2lfvmI3n9zP+/bG
YLDZnrOKeZHXH5j8TvtW65tlZf/u20PMOWBv0TRpOst3mPrD9k0OUguevLxv
nwYGx+zdbqw2nvsLpv+kfXNlqODG//ftz54BAzgfYt4Fe1T3XbRvcLl14to/
mPmX7c2cpduq/sL0X7HP2fM22ukbzL5r9lvub9jr+glm3g378417mf7/gNl/
0z71Ze6nst8w827bF55fEtMJN+8OnA8x7579vmCR7at/34e7q3+qtZXGT5j6
B/Ztdw+wc3yDmf8QzT2P7L98YOcKgIfnY/t7hV19T+Due2LvxKj2Vf8zzLwn
9h5+n7dWwc17av8pV7B7Kdw9z+z3mlWv2A8377k9d9sEVp0PMPNe2Ps53G5w
/QIz74W9wgveDq2PMPNe2tcs6Lc//AVm3it76c51N5J+wcx7ba+i/20hPzx+
38D9DTHvjf2P59fZtP7DzHtrP2XBf+mz/2HmvbOXX/xN4tx/mHnv7RM+yv+O
h5v3AW4/APx+Pgw=
       "]]}, 
     {GrayLevel[0.5], PointSize[0.002777777777777778], AbsoluteThickness[1.6],
       Opacity[0.2], LineBox[CompressedData["
1:eJxTTMoPSmViYGDQBGIQjQoe2M+aCQb2B3cUFXb+vw/lr7QXFNvLkPrnvr0x
GGy2R1W/0/5saP7rKf/uQ8UP2G/9tnzriv8w9YftvW8c/7EeKJ8GBsfsq0XW
uT/8BTP/pD0Dy+oYyR/37c+eAQP7HV6pMQfg5l2wn+nKOMfyL0z9RXt2e8sf
m+DmX4a7B6L/ir3W6p1nt/yH2XcNzoeou2Fv5izdVgU376Z94fklMZ1/Yebd
RjPvDpwPMe+e/cZkISsOuHkP7JvuNawQ+g9z/wP775I9zcfg4fcQTf8j++/P
r7Npwd3/2D7997ckZbh/n9ibL/3z2/QfzDwEH2LeU/uDos8V2P/C/PfM/rHU
w1WhX2DmPbevXdBvf/gLzLwX9ucrpWYt+w0z74V9YU70jV2/Yea9tP9yqLfr
3G+Yea/sT33UlmX5BTPvtX2Xq4dON9x9b+DhBzHvDVp4vrXfOfFGTiI8/N/Z
P7uYYTwbHr7v7bmez5kW9Qdm3gf7lEZJ1SwgHwC6hzSz
       "]]}, 
     {GrayLevel[0.5], PointSize[0.002777777777777778], AbsoluteThickness[1.6],
       Opacity[0.2], LineBox[CompressedData["
1:eJxTTMoPSmViYGDQBGIQjQoe2M+aCQb2qPyV9rUL+u0Pf7lvbwwGm+1vNZ2R
1f9zHyq/017+1bpm93/3ofoOwOUh6g/D5dPA4Jj9c7k7hTP/w/SftC/+48Xe
CJQ/ewYM7I2eTzA78gdm3gX7DZICbEvg6i/C3Qcx/zKcD9F/xX4GW+zrVf9h
9l2zF512m3vtf5h5N9D8d9O+uTJUcON/mHtv2zuZM+/y+gtzzx37WpZ26+i/
MPPu2Zs5S7dV/b0PN6fg/JKYTrj6B/YRHzZsnP4X5t6H9jenOfTsg7vnkf2p
j9qyLL9g9j22P5WwpjkO7t8n9icKZY4X/oGZ98Se18e9quEXzLyn9g7NF42j
PsHMe2bP+0B3woIfMPOe2/sUTN52E27eC3ubFQv5zv+HmfcCzf8v7QuOWp5w
hLvvlf3L22fLLsPD4zVcPYR+Y99YqTL5Gty8N/YhSQa+1+Hx89aea2eB6Ax4
fL+zX307kekG3Lz39pxLGL3mwdPLB3up/N/TJgDDCwD15S2X
       "]]}, 
     {GrayLevel[0.5], PointSize[0.002777777777777778], AbsoluteThickness[1.6],
       Opacity[0.2], LineBox[CompressedData["
1:eJxTTMoPSmViYGDQBGIQjQoe2M+aCQb2a/ecvvXyx30of6V9b9TBBWJf79sb
g8Fme3Uxi/y0rzD5nfYq9yaKfflw3x5izgF7+Vfrmt3/wdQftg+tP9487f99
+zQwOGbPWcW8yOsPTP9JuPzZM2BgD3MPhL5g/0zuTuHM/zD1F+2fQ/kQ8y/b
+/yVdZwD13/Ffs1zXq+6PzD7rtm3Wt8sK/sHc98NuDzEvJv2v2eYf54HN++2
fZerh073P5h5d+w3z5qXuQzu/nto7ntgX7Og3/7wF5j6B/YTww3/cMDD56F9
bcYa/t6vMP2P7M837mX6/wNm32P7/qnWVho/Ye57Yn+vsKvvySeYeQg+xLyn
cD7EvGf2r+ss7xa/h5n33L72fsyNis8w817YF17ceMLlOcy8F/bXWaZpadyF
mffSftsnvezlj2HmvbKfLRKrYncTZt5r+2hJO32HJzDz3tjLHi+UOf4SZt4b
+7/9Kxfov4OZ99beofmicRTcfe/sfz07J3UXnn7e2+9ikF6jBnffB3uDZ5es
PwHdBwBDBEAr
       "]]}, 
     {GrayLevel[0.5], PointSize[0.002777777777777778], AbsoluteThickness[1.6],
       Opacity[0.2], LineBox[CompressedData["
1:eJxTTMoPSmViYGDQBGIQjQoe2M+aCQb2/XtutNv9uA/lr7R/HvN1m9/L+/bG
YLDZvu0UX/D02zD5nfYHttRULr1z3x5izgF76eLITMvXMPWH7T++VDwd9+a+
fRoYHLPvqd5b9uINTP9Je5ctzyfJPLpvf/YMGNgvj2g5sukFzLwL9o4sr9xs
PsPUX7Tf9kkve/ljmPmX7Y3E8itEnsL0X4HzIfZdg/Mh5t2wjy3irmF7DjPv
pv3XfxPPR5+DmXcb7j+IeXfsN/B37ul6CDPvnr2gl7zbzzcw8x7Yn55qkX7k
BUz9A/vJS7efvP0WZv5D+xdevw39n8D0P7Iv+iamevoSzL7H9qt/Py05vxdm
3hP7LV6vQmS2wcx7Yv+462L8rI0w857aJ1ydv8J9M8y8Z3A+xLzn9neXJ72q
3AYz74X9dkl+0aqdMPNe2AeV3D28eRXMvJf2MwoeqJ+aATPvlf1G87uVHhUw
817bv9q1ekdTB8y8N/aSWtY+sXkw897Yv2ovfjLPHGbeW/tlQifvMtrDzHtn
vzEi43+YDcy89/Yf8gWOG5vBzPtgf7X92K8LEfftAcEvQIY=
       "]]}, 
     {GrayLevel[0.5], PointSize[0.002777777777777778], AbsoluteThickness[1.6],
       Opacity[0.2], LineBox[CompressedData["
1:eJxV0Vsog2EYB/C1lhvZcqPdsOZClENRLpz+EjcoNWWlKMq4IuQUN85xhZTj
za5sd6u5sCiTU3OoOQwz9g47OMxwIVw57PW88q+vr3/f8/zeej91bZOmTiqR
SJK+n5/3/3gwOxMOtDuyUvM7++1GDDUUJ8ufGTLCMYvOv1vQYViWx30wcMcK
pz6U1eml+XXRdeFs4eVOvVsdpH0bpPbMuXEnw/5eOBjakZdPucizYynu7WHB
QfMH+Ix9z7Odkn+ECtVASRqj/WNUtUT2RATovBPRuXcGk2JkZfSKPKfo3HOJ
zr0LyAJrOW0X5LnBok987avkeUTn8x58hDQvFhv5VygaMyrfrLR/jd7K1j6f
ic67QXybvrlxkTwv+ic3Cru2yPMiVVkQY7KS54Ojev7Vf0meH1H1Cr2GkRcQ
nXu36GpQJTjOyfvr3LsTnXv3GNSVl0WK+31A93ZS1sQueUG4s6c7dJvkBWFR
LBlMjLxH2NdVifk+8kKwa/3nCffkPeEyt2Y4RfyPZ6RPHroy3QxfdNE74A==

       "]]}, 
     {GrayLevel[0.5], PointSize[0.002777777777777778], AbsoluteThickness[1.6],
       Opacity[0.2], LineBox[CompressedData["
1:eJxTTMoPSmViYGDQBGIQjQoe2M+aCQb2B3cUFXb+vw/lr7SHyRuDwWZ77feb
yqz+weR32vdGHVwg9vU+VN0B+5hJcm3x1+9D1R+2b5rFdbHt/H37NDA4Zl/7
d3P/u/0w/Sft93y5wflrzX37s2fAwJ6TQfeG1gyYeRfsJz1ryRKdAFN/0f60
j94z1g6Y+Zft3y1atoO1G6b/ir1m4IPVrzNg9l2zz7TzfncpAWbeDfsHRlNO
HeeDmXfT3n8NZ/oRRZh5t+2dfvFfTxaBmXfHnsl8muNKA5h59+xnn1cOy4u5
Dw+Xjx/eGDcFwtQ/sL/+WMg2MBlm/kM4H6L/kf219mO/LkTA7Hts/8TbUV3N
GWbeE3vRWb62ujEw857Yb+lWDTDKhJn31P7igd4bW+tg5j2zZ3KXsnVthJn3
3P7Wqd1r5vbBzHth/3LX6h1NHTDzXthrc9964JAKM++l/cPC4r+M8TDzXtlv
DxCsf6wFM++1/UGd7EMzFWDmvbHfGJHxP8wGZt4b+9cBSq0dRjDz3sL5EPPe
2XcU3Mi/aQ8z77398UIZIIKZ98H+rVqWeprQfXsA8Q4vzg==
       "]]}, 
     {GrayLevel[0.5], PointSize[0.002777777777777778], AbsoluteThickness[1.6],
       Opacity[0.2], LineBox[CompressedData["
1:eJxdzlsow3EUB/C/NRIP5IlCKdeI4kWUr8uDBzyMBw/kQVHaJIUHpZAmdx48
WKaUaxJRbmsuKbJo5q5t/tiGYTNzaayZ2ZwVp379Op1zPueElVbll3EYholx
vJ//b1xCNOAM/M0nEfs0V5fyxSLJGfPoSzTV8B25q76MXFtIxqCd/Z1bh+w5
NoT7Sf2bSC6UThc48nJnbGE2yN9rxE7zO0jlLLYNO/K9XWe497v+fXfd1a/A
vGioYsxO/iFyzrYtM180fwSGO1UcZKF9J2g5aOWlWem+MzRwW1OLbOSdQ94k
5dgt5CmxcaqP4tvIU7nrLu8CF9Xt3Voz674z0yPyLeGF+i8RoMptrvsg/wpi
dU/Jq5Xmr+Er7PWMM9E+DRbM8fxxDXlaWLNHugQG8rQIlhvERh15OvBWNJW1
N+TdYM2YWC9Rk3f7z7vDst/SxCxL3h307/3HEi15etQrx839avLu0SzyUQjl
5D0gsLHDK0JG3iPaeVKp9y55jxg971oN3STPgHSBaoZZIc8ISXRWZbiCvCcI
O3V5EpY8E7o7xaH8QxbfRws+sg==
       "]]}, 
     {GrayLevel[0.5], PointSize[0.002777777777777778], AbsoluteThickness[1.6],
       Opacity[0.2], LineBox[CompressedData["
1:eJxV0lsow3EUB/Alt1aKB2mRUIgHlPJA+obwtJLLGyU1kiRP0tqEJys8KIXS
RJp4ENvDHpbL5JI7I4t2NzOzzVgj/vjb3/nXTv36d/qd8zm/U//Mtp56SZRA
IMhjz983MiyYngoHfAeS8fRv83++hF15PGP4NKM4HOuQKcehf6N7Lcq/BqMa
2XrO2UTTwN7w5A/V60F+ezh2ETnvAKuixNgFtv74KBxYn57tXPwh74zPufpz
vp/zLyGIXm4WvVO/AUPSmLR99j3cvGuk6kdaZ17Iu0GWuG/uMEieEWrzqq46
QO+9RVt3aX6tl7w7mHoVY44AeSZ0hOZTGH5fCx5r5JYNhuotUIqrvWsM+Vbo
SqSqjQ/qt/E5N88OTUqHrj9EngPqhLzuGz95DuwYq1SGEHn3uDJm6+rfyXPC
3ZCbowqS98DnnOdCckvIv+Imz8Xfc94jKvaEXRM+8twocl6UBR7Ie4JNJtLU
ecjzIGmrMHnNQ54HysVKtfWVvGdoZZJgAb+vF6/+OGEdv68PGS77aRFDnh9v
26OKE/b/+gVvkT7O
       "]]}, 
     {GrayLevel[0.5], PointSize[0.002777777777777778], AbsoluteThickness[1.6],
       Opacity[0.2], LineBox[CompressedData["
1:eJxTTMoPSmViYGDQBGIQjQoe2M+aCQb2B3cUFXb+vw/lr7SvWdBvf/jLfXtj
MNhsz2WttrD5A0x+p71UcWSm5ev79hBzDtg3xetbnn8NU3/YPpulXu7P1/v2
aWBwzP7jS8XTcW9g+k/a91bvLXsB5J89Awb2OXveRjt9g5l3wf5CwpeeaX9g
6i/aLza/X3TsG8z8y/b3Crv6nnyC6b9i7z8n2vzWO5h91+zdb6w2nvsLZt4N
+2hrVzemvzDzbtrD/A8x7zacDzHvjn1zZajgxv8w8+7Zs9tb/tj0/z5cHap6
BB9i/kP7yKrZe+7+g+l/BOdD7HuMZs4TNPOe2N+c5tCzDx4fT+HyEPOe2R/u
83yh8Adm3nP7or2JrTf+wtz3wl59mYTjk7+w8HlhL77x0haVXzDzXtrnOntJ
m/2Bue+V/fFCmeOFcPNe2/P4uFc1wMPvjb1o7PcPa17BzHtjb9Kw3aHpEcy8
t/Yb5fv+ZN2EmffO3keOx+LxLZh57+27sltWh12EmffB/uHi61+4jt23BwBM
ESvb
       "]]}, 
     {GrayLevel[0.5], PointSize[0.002777777777777778], AbsoluteThickness[1.6],
       Opacity[0.2], LineBox[CompressedData["
1:eJxVz1sow1EcB/DhwVCeSAojDyIeXJ59kVFSsuLZpck1Sl7UxmJvsreVuaRE
VhrLiyGUbBS5Zv5um/uGbWgPC38z+/sd+dXp17dzfp9zTkpdu0weKhKJ0gPr
p/8vO3RDwYJnS65J+rL9Zj3MSjF/9GFDbrDmoc0JOcxk+ybQvNDXUNVj6dP6
6fw6yvnEwpFAbgiWGZ2fZeEqNr+Fed1Y01Rgf2c7WCwL3h7KTyy+WXZ+n2XB
P4RE/VS58EXzR+iOMZRevdN9xywL3gkm8wxcGk8eB7E7tiOZ/e8MvcWnm8fM
O8ea1ZnWwpN3ibpWzmVi77MjqkOtXmLvt4PTFgys+Mm/YlmYv4azRGlf5em+
G1hrs/vDvOTdoqLgrFfqJe8vC94dFOMarHvJu0dqnzG6+5W8B+T79rL8zHMI
3UeeAwm7rlH3HXlOyBZv2rruyXuEUV9dFHlB3hN0L4nDNQfkPcMoGfxs5sh7
hjli2Jp+Sp4LGyapbNlJnhtzcRNZGW/keaCKVsZPv5H3Amm9onHGY8M3j0dD
0A==
       "]]}, 
     {GrayLevel[0.5], PointSize[0.002777777777777778], AbsoluteThickness[1.6],
       Opacity[0.2], LineBox[CompressedData["
1:eJxTTMoPSmViYGDQBGIQjQoe2M+aCQb2+n/43/X8vw/lr7SHyRuDwWZ7dTGL
/LSvMPmd9lLFkZmWr+9D1R2wz8mvvrcJKA9Rf9j+ywd2roCf9+3TwOCYvdup
A5fX/oTpP2mfs+dttNO3+/Znz4ABnA8x74I924NFjp2fYOov2vPksse8fgsz
/zKcD9F/xX5FRMuRTS9g9l2z3/ZJL3v5Y5h5N+w3tdT2/H8FM++mveaD6XmH
bsLMu21/Mi/NcOMtmHl37N/MPnVX9SzMvHv2Fy7tT9t99D48XCo3BMz9+Qim
/oH9b/clvTlvYeY/hPMh+h/ZT166/eRtuPsfo7nvCZwPMe+J/fyeDpZ9F2Hm
PbU/0JsaoHUGZt4ze6PdycbnL8PMew7nQ8x7Ya9eV/Bk32uYeS/sudsmsOp8
gJn30t6scSmX13eYea/s7ygxuLr8gpn32v5v/8oF+u9g5r2xD9z1OLf0Gcy8
N/YcTAer0+/BzHtrX9iS8eouPPzf2UerrFgpAPfve/u2U3zB02/DzPtgHzNJ
ri3++n17AAtfQFo=
       "]]}, 
     {GrayLevel[0.5], PointSize[0.002777777777777778], AbsoluteThickness[1.6],
       Opacity[0.2], LineBox[CompressedData["
1:eJxV0Vsog2EYB/BZUmqllMMFCjcoUgiJfyaH5EKsFOVCmUMkSkxSu3ChUBLZ
QqRIqGEOC/mQ5bCJ5jAxH3OaOYxcyGnMtucrT729/Xue5/fW9wUWVeUU83k8
Xqjt/N3/6xxymb2wMl9T3fLDOvMoqB9lr2nEqLxrO7m+ColfUr7IyjrnGNwE
nFbLbH3H/Bqyvv2Te21ZbC81PntiX/u5/U3E5S1N5H6w0GrshRmfkiXJG3m7
GBgWKi9eaX4PISk7gjkL+To0NTYwzDXt72PKsinf0tN7h3iSJlkFOvL0SCtc
fw7eJ+8YQ2K1IfKAvBNIFNl970byTrns8M7QGm1ojjhiue/iLvQVlK/S/Dm6
69Pzd9fIvwDTVpwdpqF9I5SZZpHfLL13Cd3xtyl1mbwrfIxlCBbnyLtChK/Q
W8GQd81lh3cDbXxpQeY2ebdYiHepFGvIM+FlL6hfoiXPhJEyr/D0DfLu4Gl9
n5FukWfmssO7h5lfoZBz3gPOEnrqxOvkPWDFTRM1qCLvEamuy6KNKfKeUNHx
9wfJsyDRoGzXT5L3jEePLnPHOItfjTQ+nw==
       "]]}, 
     {GrayLevel[0.5], PointSize[0.002777777777777778], AbsoluteThickness[1.6],
       Opacity[0.2], LineBox[CompressedData["
1:eJxTTMoPSmViYGDQBGIQjQoe2M+aCQb204wYL+v8uw/lr7TXfr+pzArINwaD
zfa3ms7I6v+Bye+0z86vvrfp6317iDkH7GWOF8oc/whTf9i++kPugdZv9+3T
wOCYvZaY4kadXzD9J+0twveuDQbyz54BA/ut4ul7K7/DzLtg73ZjtfFcuPqL
9owrCjWefYeZf9l+qcm6m+p/Yfqv2HO8Ey1Q+A2z75r9b/clvTlvYebdsG+/
e4Cd4xvMvJv22XveRjt9g5l3297T7/PWqm8w8+7Y7zWrXrH/J8y8e/ZxNuVF
j37CzHsApyHqH9hPipK+eeI/zPyH9rX//3Gd/g/T/wiuHmLfY3h4Q8Sf2Avf
WZJr9h9m/xN7mxUL+c7DzXtqX3DU8oQj3Lxn9hd5p/JFwOPnuf03vqD16XDz
XsD5EPNe2LueOnB57U+YeS/tK/xvJJ6G+++V/ZdDvV3nfsPMe20/525/3Jff
MPPe2AukaB2z/QAz7419Ztni9cc/wMx7C+dDzHtnL5u4/lzJK5h57+1zpbKv
74XHxwe4PACi3j8F
       "]]}, 
     {GrayLevel[0.5], PointSize[0.002777777777777778], AbsoluteThickness[1.6],
       Opacity[0.2], LineBox[CompressedData["
1:eJxTTMoPSmViYGDQBGIQjQoe2M+aCQb204wYL+v8uw/lr7SHyRuDwWZ7051i
pZP/w+R3wuUh9AF7jirmRV5/7kPVH7bPZqmX+/P1vn0aGByz9/kr6zgHrv+k
fav1zbIyoH1nz4CB/amP2rIsv+5Dzbtgv/+ViGbqO5j6i3A+xPzL9glrnie9
+wPTf8Ve6Nsrn+X/YPZds68WWef+EG7eDfsjdyM2ev2AmXfTfuXMQnOfrzDz
btv/dl/Sm/MWZt4dOB9i3j37n16nHa+8vA/3t3ixhX3oK5j6B/YlPu1eAg9h
5j+0n6nbypN8B6b/kb3TpfidaY9g9j22vxY35+uzuzDznthnqU7QCnoBM++J
/cyF/8+0XoaZ99T+28KNdibXYOY9s1+WKarrfgJm3nN7Jl638xknYea9sK86
rmk16TTMvBf296xnlKcdhZn30r7ze+oVp40w817ZSwsfCfBeCzPvtb2mDsOk
lfNg5r2xDzeWFYzfADPvjb3t3S19NzbCzHtr/4Z/6quJa2DmvbMvOFqs0TQP
Zt57+4eH75nfXgEz74P9LP3fDc9W37cHAK7nNiQ=
       "]]}, 
     {GrayLevel[0.5], PointSize[0.002777777777777778], AbsoluteThickness[1.6],
       Opacity[0.2], LineBox[CompressedData["
1:eJxTTMoPSmViYGDQBGIQjQoe2M+aCQb2mzcsPt36/z6UvxLONwaDzfao6nfa
e5kd1Njy+z5U/ID9LvXptlU/YOoP21/mMhHJ+XLfPg0Mjtlv+6SXvfwxzPyT
9hcOy2s4PL1vf/YMGNg3xetbnn8NM++Cvc9fWcc5cPdchNsPMf8ynA/RfwXO
h9h3zX7zrHmZy/7DzLuB5v6baObdtheddpt77X+Ye+7YfzujL7H+P8z99+yb
K0MFN8LNe2DPbm/5YxNc/QN7Z3PmXV5/Ye59aH/w+kv17L8w/Y/sI2b3nZr4
GxY+j+33BYtsXw0Pvyf2831d3236CzPvib3b4pqdh+D+f4rmv2f2jfcaVgjB
4+e5faHM8UIZuPte2C+Z82PTcbj7XtgbS9guVoWb99K+Ys4i5Z1/YO57ZZ9p
cP7AUXj8vbZfu+f0rZc/YOa9sTc56Hsr7TPMvDdweYh5b+0f5p7MtfgNM++d
fZaWi7Qd3H3v7Xe67cgS/Qsz74O92W4b3fx/9+0BfL0uiw==
       "]]}, 
     {GrayLevel[0.5], PointSize[0.002777777777777778], AbsoluteThickness[1.6],
       Opacity[0.2], LineBox[CompressedData["
1:eJxd0lsoQ3EcB/C1FAlve1rCg4lkyiW3+haKKETag3IrK7FcnqS8zC0ePHgR
npCWkmJRtIdpIffbEibnYGNjjjNjxshlx+8U3zr9+/X//T7/f/9OVG1TaZ1U
IpHEfn8/69+wGBn2BzOGzVOHl/mtpxCcqRjr5Bkk+aOHRbsVrnyn/UU88YHB
Ja8MBMcIbZUyffeO+k34kH3OftoYqP1ZFfeF+XW4HFGblU4G21v+IDS6Y6SZ
JW8P8rY9x8Qy9e+LteAfIqaG+eg/o3kzFh4TGnRXdN4RVBFdhUqGvGNhZck7
Qc9GWNmQhTwL5Ka+6lEXeWeo0WTE5XHknSO/yD3f7iGPxficyWzzUD8LTU6B
PFV8nwsMHvQ6dS80fynMeem8K1ikKmmclzwr3suzBlqeybMi2a3nrznybDhv
6R+wPpJ3jSWJfFrhJu8GjYb7imzxfnbsdOfFT7rJs4NPS1lr9ZDnEPsF7xbq
lYgC7o28O9Qn7hpXxPs5EcTJmiN95DnBatY1aT7y7pGbabeHvJLHIUsRYCj2
kffw73/hxfoLgVk/Pw==
       "]]}, 
     {GrayLevel[0.5], PointSize[0.002777777777777778], AbsoluteThickness[1.6],
       Opacity[0.2], LineBox[CompressedData["
1:eJxVzVkoRGEUB/CxPXggJjNelBQxkmQbSf48GErZSvYSjSxpTBNPRqlJHshO
SESKeBGRsqZIqNEgwr3XMmMfS5kXu7lzrvzr6+t0zvkdnyJVhtJeJBLJft7v
/z8c+nqtQXeonSHok7XV4/CXRqlKXlmEWTON5tzVIekr9eehX/MOiDOy4J0V
fEi+pr6MNL8m1CXWrEMqc0idM9H+Jlz8tH1VHIudbWtgr4/sbzsiTw/tx3SL
eZnmd4Wa9w0YLHIXbw3T/h56NPvH0aN07wDtJl25pJW8Q+Rp3YIXa8k7giyd
m7grJe8YWTmN6qlW8k6wFOv7EthAHoOCwsBHnYY8DjNpnS4JpTTPIfNUPqHR
kX+GgYiZ7O0K2j+HwpJUF66iexdwvPEyT1aTd4n4GqcNcQV5l0Kf94xCn/dM
UM56hDapybvCgLP8Rawj7xoxyR1jXZXkXUPZ8BnmmULeDd4S85uLJeTdQt4d
Px7yzNi8OyjYhXm1K3n3Qp/3/mree8BhvUbRaWFsnhmWZ//CslvyHpEk3swZ
2WVs3hOk7u8ZPlsMvgFOlzIG
       "]]}, 
     {GrayLevel[0.5], PointSize[0.002777777777777778], AbsoluteThickness[1.6],
       Opacity[0.2], LineBox[CompressedData["
1:eJxTTMoPSmViYGDQBGIQjQoe2M+aCQb2KvrfFvL/uw/lr4TzjcFgs/37k6n9
cnD5nfYw/RD6gP00I8bLOnD1h+1Nd4qVTv5/3z4NDI7Zf/7AzhXwE6b/pP2t
pjOy+n/u2589Awb2tn8amUKA+iHmXbAXFNvLkPoHpv6ivdi7lNs3f8LMv2zP
LpJ/fS1c/xX7zbPmZS6D23fNfsu35VtX/IeZd8Pe58bxH+vh7r9p31wZKrjx
P8y82/bs9pY/Nv2HmXfHPuVl7qey3zDz7tln73kb7fTtPtzfnn6ft1Z9g6l/
YJ8cXqCz8RvM/If2TYopjNx/YPof2fOeW5p25i/Mvsf2tydcauOFu++J/amE
Nc1xcP88sW+817BC6D/MvKf2RhKvF4jD/ffM/rtkT/MxuPuf2y+Z82PTcbh5
L+B8iHkv7CdFSd88ATfvpb2xhO1iVbh5r+wvJHzpmfYHZt5r+0fz46VX/IGZ
98a+Ys4i5Z1w972BxzfEvLf2PBsOZhnBzXtnL7/4m8Q5uPve2/sWTN52E27e
B3uOd6IFCsDwBQDN4kIN
       "]]}, 
     {GrayLevel[0.5], PointSize[0.002777777777777778], AbsoluteThickness[1.6],
       Opacity[0.2], LineBox[CompressedData["
1:eJxVz1sog2EYB/BFIheTHMqN4mJy4RQ3Uv65UlysnG4oRZu0WFqWvjW1hgs3
UqS5UCiHhEbIFUtNk2Fh5vixzcY2Pudka8zm+cq/3t6e3uf5ve+b0SSvkkQJ
BILs0Prd/+cao7pw0GhL+NJ8s3/1LDiTZCA9yKIwnGX871/n68i+CXf6RYfu
m/q30FtyqlSG5qXhGKEIVMRqguSbEJssP5kPsDDvhgNzrdw7FDqPeAdYHh1r
neLfY8HKx/TKDO8fotK2/bkYpPkjJC+U3zBvdJ8VfXM1xhgfeTaY2qUF+jPy
TvExri8tspJ3jkmp8TL/mLwLvAUH9+v3yLvi++nf7gp/gdhJ/ddoThuKT+LI
v4G3u/hSwdG8HZ1KMBaO7nNAzTbYul7Jc0I9pqzZeCXPifgS0bj2ibxbZGr1
QuaZPBcU/uGy4nfy3PBUZ4lm3sm7w4R1gSnlyLtDXJRB1XJF3j1WX3Jl0w7y
PEg05KUs+cjzQrVoYYQseT6+jng+9O0Iq0fOyXtAv6xnrs5C3iMKc1xtOjt5
HF9HvCekZkeL11wsfgAEfT3o
       "]]}, 
     {GrayLevel[0.5], PointSize[0.002777777777777778], AbsoluteThickness[1.6],
       Opacity[0.2], LineBox[CompressedData["
1:eJxV0VsoQ3EcB/DFE0l5oSRLlqJcah5o8W0iMeVSLi9e1ESTFfIgFrmV7IU8
8GRRUpRbJNKaNum4Zs3G5oyNGWOHIqbcdvxO+dbp9O38fp9//U9CnbpCGSIS
iZJ/nt/3/zgxMR4MlhammP4v9q/PQr4Trhr1s5AGs4xwWZKul6Pv63jVLeZm
Wljwjh6GdEWR5IDmtyHl2lQaK4v6YExC5/d3kb/iGYm7YrG/FwwkUbKGvAPy
jlAl7lOkszR/DE1nh15/Tf6J0Pl9Mww28Uz9DZ1nQe1T3NCkhzwrukzd5QoH
eTYMZzr6007JO8d7MSM3e8mzI6Y1C5V35F3Ap8l2tPrJc6KtHR3Hfpp3YvU5
TTXjIv9S6Pz+FeYKslLNbjrPJXTec6PFnhO5HiDPjcaMQ73xjbxrzG8yZ943
8m6E/8F7HsQPbCQecuTd4qNwWtv0QN4tmpmkHs5OnhfRyaGla8J93eGxJ/cz
4oS8e2iVZSklm+T5wKrDrFUG8nyQWgZNgQXyHoTOe4+I0r7oFrfI8yNwVCOO
ZcjjIKlWa8aMLL4Be1BANg==
       "]]}, 
     {GrayLevel[0.5], PointSize[0.002777777777777778], AbsoluteThickness[1.6],
       Opacity[0.2], LineBox[CompressedData["
1:eJxTTMoPSmViYGDQBGIQjQoe2M+aCQb2c+/2x335fR/KX2nPZa22sPnDfXtj
MNhsn5NffW/TV5j8TvucPW+jnb7dt4eYc8C++kPugdZvMPWH7Reb3y86BuSn
gcEx+3uFXX1PPsH0n7RvlK4NcPh+3/7sGTCwl01cf67kFcy8C/Yazud4tr+H
qb9oz8CyOkbyB8z8y/YzXRnnWP6F6b9i31TNKnPiH8y+a/Ytl9oD7X7DzLth
/18wUzka7r+b9nlyuUFX4Obdtu+fam2l8RNm3h37Lx/YuQJ+wsy7Z990d87j
i3D3PbB/XWd5t/g9TP0D+38r8jfMeQMz/6H9tk962csfw/Q/sp8tEqtidxNm
32P7VZxN05Ofwsx7AudDzHti7xo756z1K5h5T+0XXVtXZfceZt4z+8UHbZjF
H8PMe25vLi63cco5mHkv7DfK9/3Jugkz74W9S9zRD8pXYOa9tO/Nnrhg2SGY
ea/sp1a4R104DDPvtf2m3ee2XzoFM++NvfQM4Y0fj8DMe2NfVtPPfHEfzLy3
9mHybWxsB2DmvbNPvDp/hftmmHnv7d/wT301cQ3MvA/20wofXF+y9L49AF1D
QFo=
       "]]}, 
     {GrayLevel[0.5], PointSize[0.002777777777777778], AbsoluteThickness[1.6],
       Opacity[0.2], LineBox[CompressedData["
1:eJxdzl0og2EUB/DlwgWSlAtCpHxdbKFE0t9yp+WCXCgXWlGaEqFI0WRyt8JE
XK7lKxe0uCAfa4u2GMK82sbw7stoksLM7N15ilNPT6dzzu+cXHlXQ1ucSCQq
irzf/284MTcbDext9nRPhB2xfBFUL4vGOiRGe62a1bcgjuVC3y607+fy1C9H
rP8A10pzliSSt0fDiKZh06iGzR8y32KOBsuF/wSyUJZ0nvVbMVZl6+//Jv8M
Zby63BDxhflz5KjjCwc+aN8FywXvCq0rvDzwRZ4NaRoucTVMHvfvnhtWFzz7
v/ucKF7esmyEab8Te5eeAkWI/FvWJ8zfoTleu2/4pH0ubO8sqDRBuu8euZWW
S6+NvHv0ycbrUm7Je4DqKLlxhqN7HqGcS7CqjsnjoQ+KFToXeW7wLW/6eg95
bvR+Tksr38jzIPP4aSHwQJ4XNbq05QwfeT5ITQmKyWfy/Mgr8Xb6feT5sZQ+
ae5wk/eEoTXrYLKDvABk2UkVrmvynjHymr9f/UjeC0qnTrlyuwM/4SYwvQ==

       "]]}, 
     {GrayLevel[0.5], PointSize[0.002777777777777778], AbsoluteThickness[1.6],
       Opacity[0.2], LineBox[CompressedData["
1:eJxTTMoPSmViYGDQBGIQjQoe2M+aCQb2KvrfFvL/uw/lr7R/fzK1Xw7INwaD
zfblK3bzyf2Eye+0z86vvrfp6317iDkH7Futb5aVwdUftmcXyb++9s99+zQw
OGZ/r7Cr78knmP6T9n5zos1vvbtvf/YMGNjrJco/3v8LZt4Fey5rtYXNH2Dq
L9qzOsUEPvkAM/+yfcrPrneS92D6r9j/fBf0cedJmH3X7NmqF+/euAlm3g37
1b+flpzfCzPvpv1694dVIutg5t2295U3ZPt2AmbeHftlUx1WeSyEmXfPXkWz
9kRdFcy8B/Zmc2xbvGph6h/Yz0/m1lxeDDP/of3lnuAyuTSY/kf2W7pVA4wy
YfY9tg9kTDyslwMz74n9rVO718ztg5n3xF5WePnUhzNg5j21lxY+EuC9Fmbe
M3u+pe2nbsHd/9w+b1MJa85KmHkv7EMeNqo4LIKZ98K+WmXJkp71MPNe2jda
Z1ycPBlm3iv7ldf/L6yYCjPvtf1nox+3AqbDzHtjP+lZS5boBJh5b+w/9gdt
vbEEZt5be/e9v4xs5sHMe2cvNaU7ong6zLz39mvqrZ/eWA4z74O9i5WRedOc
+/YAGv45gA==
       "]]}, 
     {GrayLevel[0.5], PointSize[0.002777777777777778], AbsoluteThickness[1.6],
       Opacity[0.2], LineBox[CompressedData["
1:eJxTTMoPSmViYGDQBGIQjQoe2M+aCQb2B3cUFXb+vw/lr7SfZsR4WefffXtj
MNgM50Pkd9prv99UZgXkQ8w5YB9Wf7x52n+Y+sP2HFXMi7z+3LdPA4Nj9kJi
exlS/8D0n7SXOV4oc/zjffuzZ8DAvtX6ZlkZ3LwL9r9nmH+eB3fPRXstMcWN
Or9g5l+23yqevrfyO0z/FXsGltUxkj9g9l2znxhu+IfjK8y8G/a1GWv4e7/C
zLtpX3h+SUznX5h5t+0fbSvm3/sfZt4dOB9i3j37uXf74778hpn3wP5wn+cL
hT8w9Q/sK+yuzNZ/AzP/Idx9EP2P4OEBse+xPY+Pe1XDL5h5T+xvM4Uzaf2A
mffE/tezc1J34e59am+x9M9v038w857Zyy/+JnEOHt7P7eVerWt2h4ffC/ss
LRdpO7h/Xth3Muo+vQAPz5f2HL9+GPvA/fcK7i+Iea/t5aReOyf/hZn3xv5z
yeZtE//BzHtjz7WzQHQGPD28tf+3c2tw6y+Yee/sj2931Zn2Dea+93A+xLwP
9gs3Hb7yFMgHAILTPZY=
       "]]}, 
     {GrayLevel[0.5], PointSize[0.002777777777777778], AbsoluteThickness[1.6],
       Opacity[0.2], LineBox[CompressedData["
1:eJxTTMoPSmViYGDQBGIQjQoe2M+aCQb2mzYsPt36/z6Uv9J+mhHjZZ1/9+2N
wWAznA+R32mv94f/XQ9QPcScA3A+RP1he5j5aWBwzJ6zinmR1x+Y/pP2tn8a
mUKA5p09AwZwPkTfBfuJRh9KsuH2XbS/kPClZ9ofmPmX7Yv/eLE3wvVfsWcX
yb++FigPse+avUXTpOks32Hm3bBvkK4NcPgOM++mvduN1cZzf8HMu20fbe3q
xvQXZt4d+51uO7JE/8LMuwfnw/y11GTdTXW4+gf2M1wZ51j+hZn/0F5z9c6z
W/7D9D+yj6yavecuPDwfw82B0E/suQtaW3f/h5n3xB41fp7a855bmnYG7p5n
9oV7E1tv/IWZ99ze3+F2g+sXmPte2EtsvLRF5RfMvBf2dj8u6P7/AnPfS/uS
31MdLb/CzHtl/yfUpq/wK8y81/ZFd2z5dv6CmffG/tH8eOkVf2DmvUFLD2/t
G9d9283+G2beO/s2449nFn6Dmffe/kXxgarz32DmfbD//IGdK+DnfXsAqjM4
rg==
       "]]}, 
     {GrayLevel[0.5], PointSize[0.002777777777777778], AbsoluteThickness[1.6],
       Opacity[0.2], LineBox[CompressedData["
1:eJxV0EkoRHEcB/AxNEWhkGSbKOpFESI5fB1wUaYoS+YgZSnGlpOLGUkhDhws
46AoWS4ie4ylyTIyshu8N5YZYxmmiDJlmef35Fuv17f3+33+/V9IYWVmkVgk
EjHfz8/7fzj09jiC5Zma6uZP9rcPY/Btv9DLziLWkQkYGnRBUXb6Posyl/pg
+ysL3tEInZ9fRdZMp6LEzKLYES1SJs0dgZe0vwGT/HUqw8JiW+cIZH35CadW
8vRC5+d30ZDs339tIX8POdLG9CiW9vf5PY7OOwTDdVWsnJB3DLktsKXfTN4J
AlabC9Q28gxC570zLGb5TI9+kHcBX8ZZNm0ij8PCQWnuopHmORgiLKOuV+Qb
MZfopCjW0f4lhmSMyn+JzruC2D1tp3SDvGuINZFKlZ68v857N/BrCx6p3SXP
hCVrTN38OXlmNIaOqVP3yLsVOu/dQuuqPmJOybMg6V0RlyH8rztU5bWX9xyS
d48gebVHjZ68BwR0e4/b1sh7gHHg6MVNS94jsqVNEomGPCuit3qrwtfJe4Kn
dDmeEe77DD9lqyRsk8UXZXk0rw==
       "]]}, 
     {GrayLevel[0.5], PointSize[0.002777777777777778], AbsoluteThickness[1.6],
       Opacity[0.2], LineBox[CompressedData["
1:eJxTTMoPSmViYGDQBGIQjQoe2M+aCQb2mzYsPt36/z6Uv9Je7w//ux4g3xgM
Nttrv99UZvUPJr/Tfu7d/rgvv+/bQ8w5YN8bdXCB2FeY+sP2t5vOyOr/uW+f
BgbH7ONr5K/Ef4TpP2nPq1o7q+DBffuzZ8DAvrd6b9mLNzDzLsD5EPUX7dWP
ry8ReAEz/7L9YvP7Rce+wfRfse9y9dDp/gez75q9lpjiRp1fMPNu2O9j/9QU
dg9m3k37Te9Pzjp1A2bebfugHXKtry/CzLtjz+TzhPXkA5h59+zbTvEFT78N
M++B/Y7HE2pdH8HUP7DvMbnbqncdZv5De04nCZ6sQzD9j+yLvompnr4Es++x
/XqRhqtBZ2HmPbGfqdvKk3wHZt4Te4c9p1effQ4z7ymcDzHvmf0WXs3cGx9g
5j23V3jB26H1EWbeC/tnMV+3+b2EmffC3tNLftN8uP9f2v/tX7lA/x3MvFf2
rrFzzlq/gpn32j4zyvW04CeYeW/s/4Ta9BV+hZn3xt6h+aJx1CeYeW/tfz07
J3X3K8y8d/bpv78lKf+DmffeXm75Cw+9/zDzPthPWfBf+iyQDwCFh0QT
       "]]}, 
     {GrayLevel[0.5], PointSize[0.002777777777777778], AbsoluteThickness[1.6],
       Opacity[0.2], LineBox[CompressedData["
1:eJxV0Vsog2EYB/AluSBy4RCFFIsQJSWnf5GEGxFy4cJhlJQRFwpXDjcOOeVQ
SiIUsdjFLsZKyBrmGLZ8M2zDmPNstjGbZ/LU19u/93l+b+/3BpfW5HKcWCxW
uPX7Wf+XAqMjtoJui9MTaGF+8yxoP9ZWS4gT+DT0f9G+wJHtfSKoAuW1I9Zs
71/DnNo9q8XEoMJWG2BvLtR7amh+C6u3XuGcBwbbEluBH89ez9KRJ0VBUGt2
NEP9e+it8jetSMk/QHGdW5OLmuYP0S72yBuS0XnHaFzMGTMoyTvBMrMoTH8m
7xQ9g4kJYQbyZCgr5Eby3smTg+9bKWzUk3eOvv0O7bSecfwXyvZ+BVI+pFFf
r+RfwJSf1F37RvNK1MmTPQRGOu8Skk79jJ+FvCsom/34OVry/rLdu8ZOW0bk
1At5KnxmTHZV35OnRrpYdDBvIE8D8VNEgLORPA2O9Dz+xSd5N3AVcL2HLeTd
YlO2ElrueL87iNpTxxfM5GlRlBYt9DGQp0Xm4/PZu5G8e7jvTFVIzOQ9QBXD
7jgyk6fDxGvJwK7jvo9Q8EKCT635Gy5/Re8=
       "]]}, 
     {GrayLevel[0.5], PointSize[0.002777777777777778], AbsoluteThickness[1.6],
       Opacity[0.2], LineBox[CompressedData["
1:eJxTTMoPSmViYGDQBGIQjQoe2M+aCQb2YadYfDb/uA/lr7Rf8v1KktCf+/bG
YLDZHlX9TjgfQh+A8yHqD8P5aWBwzJ5zCaPXvH8w80/aC3175bMcyD97Bgzs
5VtfB+4A8iH6Ltg7mTPv8voLU3/RftGXxCnn/8Hcc9n+wPWX6tl/Yfqv2EfM
7js18fd9qH3X7M817mX6/wNm3g37iA8bNk6Hm3fT/s+5+j/7/8PMu23/VGxv
wsH/MPPuoLn/HlweJo6q/oH9X6h5EPMf2vOeW5p25i/MPY/s1y+wZj8Ct++x
fZHM8UIZuHlP7N1vrDae+wtm3hP7sz3fV0jCw+upvd7LQvEz/2HmPbOfuuC/
9Fm4ec/tYyuOBFnBzXsB50PMe2Evv/ibxDm4+17a26ix7PGHh9cr+4u8U/ki
4OH72n5t2yPNpR9h5r2xl9RMWiXzDmbeG/uFT3/m9r2CmffWPuajTNeC5zDz
3tnvTzt/KOE9zLz39rx5tj3Zb2DmfbC/wZMr8errfXsAV4A47A==
       "]]}, 
     {GrayLevel[0.5], PointSize[0.002777777777777778], AbsoluteThickness[1.6],
       Opacity[0.2], LineBox[CompressedData["
1:eJxTTMoPSmViYGDQBGIQjQoe2M+aCQb2KvrfFvL/uw/lr7Q/Vsfx98rv+/bG
YLDZfun3K0lCf2DyO+F8iDkH7NfuOX3r5Q+Y+sP204wYL+sAzUsDg2P2B3cU
FXb+h+k/aV+7oN/+8Jf79mfPgIE9l7XawuYPMPMuwPkQ9RftY2vkr8R/hJl/
2T6bpV7uz1eY/iv2Yu9Sbt/8CbPvmv0GSQG2Jf9h5t2wPxua/3oK3H837bd8
W751xX+YebfhfIh5d+wT1zxPevcHZt49+xlssa9Xwc17AOdD1D+w97lx/Md6
uPkP7ZearLup/hem/5G9kznzLq+/MPse2+fK5QZd+QEz7wmcDzHviX3Ky9xP
Zb9h5j2137tvbtu0TzDzntm33z3AzvENZt5z++w9b6OdvsHMewFXDzHvhX1S
rpWW+zuYeS/tf/oF3ln3DmbeK3u/ays5VZ/BzHttX+rT7iXwEGbeG/vriYYt
zPD4eoMWP2/tb2m/XM35GGbeO/soSTt9hycw895DzHkAM++D/fJMUV33E/ft
AYjcQas=
       "]]}, 
     {GrayLevel[0.5], PointSize[0.002777777777777778], AbsoluteThickness[1.6],
       Opacity[0.2], LineBox[CompressedData["
1:eJxTTMoPSmViYGDQBGIQjQoe2M+aCQb2qPyV9gd3FBV2/r9vbwwGm+31/vC/
6wHyIfI77fWO3XOeAORD9B2A64eoP2xvulOsdDJQPg0MjsH5EP0n7RM+yv+O
/3ff/uwZMLBf85zXq+4PzLwL9qLvUm7f/AlTf9G++kPugdZvMPdctl8R0XJk
0wuY/iv29wq7+p58gtl3zd74+QSzI3DzbsD5EPNu2luG710b/Atm3m37rd+W
b13xH2beHbh/IObds9/hlRpz4N99uDi7veWPTXD1D+wXfUmccv4fzPyH9tkm
KyZtg/v/kf1r5VPuO+Dh+dj+o8jRt6/g5j2Bmwsx74n9o23F/Hvh4fXUfmOy
kBUH3Lxn9rcnXGrjhZv3HK4fQr+wt1la4HUU7r4X9sYStotV4ea9tP+VEvLt
JNy8V3A+xLzX9rX//3GdhsfvGzgfYt4btPTy1l73ZaH4Gbh579DSw3t74TtL
cs3g5n2wj604EmQF5AMAxXQ1KA==
       "]]}, 
     {GrayLevel[0.5], PointSize[0.002777777777777778], AbsoluteThickness[1.6],
       Opacity[0.2], LineBox[CompressedData["
1:eJxTTMoPSmViYGDQBGIQjQoe2M+aCQb204wYL+v8uw/lr7S3/dPIFALkG4PB
Zvv14ot1tT7B5HfC+RBzDtirH19fIvACpv6wvXri/b9dd+7bp4HBMfvTLJpW
pXdh+k/a/5f9YXfy+n37s2fAwH7T+5OzTt2AmXcBzoeov2hv69f3fdopmPmX
7VmeH7QpvQPTf8W++lhDoPddmH3X7HtM7rbqXYeZd8O+aRbXxbbzMPNu2k+t
cI+6cBhm3m37LV6vQmS2wcy7Y9+0wFxh1RGYeffsd1ky5qadgZn3wF7A/qH4
3oMw9Q/smQ7oNDRegJn/0H7nn/Yvt6/D9D+y3yjf9yfrJsy+x/YucUc/KF+B
mffEvrAl49XdFzDzntjv5N+xYsN9mHlP4fIQ857ZlzFv83r+AGbec3uVeGux
mocw817YH+1av5/nEcw8IF/lvavSY5h5L+1jPsp0LXgOM++V/bXstutWd2Dm
vba/zjBfme8SzLw39i9sJT4vvAwz7429x0K2JJ57MPPe2j88c0Iy5QrMvHf2
G5oeBChehZn33r7tFF/w9Nsw8z7YrziYWf0e6B8AF9dAYw==
       "]]}, 
     {GrayLevel[0.5], PointSize[0.002777777777777778], AbsoluteThickness[1.6],
       Opacity[0.2], LineBox[CompressedData["
1:eJxdzlsog2EYB/ARcq+UnNqNUChyuFD/lFxJjXKIEqEkRM0FomQ35FDKOZTk
lNq4cWjN2ZZP+dqIHL4xZmy2FXJY28w+z1c89fb2732e3/uIy+tzK31FIlGM
5/zcf0uP0RFvYVk+fShzc795HjZNZV+Ei0OSt1aQvBYsHRDe10Dz/L2JbGd4
xrib+nfgGE59mfDkKm/tC5mf1yCtQLmU98XhiPEW4ssiDSpP5r1j+Mw1RBvf
qZ+FyG+xJOSDfC06WvzD1C6a1wn78P+d/tvvDIV2uWLISd45TFltepWTvAso
U1rmVJ/kXWKjNOf90kH7X6MoYGZ718EJLmW+Xw9pE5pZG/k3aGAV6swHmr9F
+1Z1ueyV/jMAH8dx7lfy7uDsm59KsJJ3B8m6oVZqJO9eyLxnhFmyGiEzk/cA
lTWxeeOKPBMCouriFw7IM6G3NdTKaMh7RFdN52I+S94TJmffutUMeWZ81fbH
cFryLNBpewYbT8izgI2NC0tnyXtGl0SpDGTIs0KsWC1cXyHPhqA9V/HYAXl2
3DDqkAodh28MZj/h
       "]]}, 
     {GrayLevel[0.5], PointSize[0.002777777777777778], AbsoluteThickness[1.6],
       Opacity[0.2], LineBox[CompressedData["
1:eJxTTMoPSmViYGDQBGIQjQoe2M+aCQb2B3cUFXb+vw/lr7TX/8P/rgfINwaD
zfafP7BzBfyEye+E8yHmHLAXe5dy++ZPmPrD9lpiiht1ft23TwODY/Zdrh46
3f9g+k/aW4TvXRsMlD97Bgzsl8xi26//BWbeBfvHWlMLGX/D1F+0P3I3YqPX
D5j5l+F8iP4r9rvUp9tW/YDZd82+JmMNf+9XmHk37Ccv3X7y9luYeTftt9zf
sNf1E8y82/Z7981tm/YJZt4de/FiC/vQVzDz7tk7Map91f8MM++Bfaq34mGJ
7zD1D+z9HW43uH6Bmf/QXrl5I1/VR5j+R/ZS5iHzz7+F2fcYYs4PmHlP7N1u
rDaeCw+PJ/YVcxYp7/wDM++pfdpRea938PB8Zp+952200zeYec/tTQ763kqD
u++F/YKFZ2sEvsHMe2GvbPgq581rmHkv7W02CeUvuwEz75V9zfqLVXz3Yea9
tm+axXWx7TzMvDdwPsS8N/YPF1//wnUMZt5b+41OqXI7z8LMe2d/P5/zRtgh
mHnv7etSpuxfswVm3gc4HwBLiz9c
       "]]}, 
     {GrayLevel[0.5], PointSize[0.002777777777777778], AbsoluteThickness[1.6],
       Opacity[0.2], LineBox[CompressedData["
1:eJxV0F0oQ2EYB/CRcmWiSS6oRQmJQnGhf27MpY8iEVmhNVrmyuSSG5RI8nHh
wmrUJJqPslr5ykyIjIwz3xszhrE2zOx4XnnqdPqf8zy/9+kVSxWl9aECgSAl
8Py8/5cVI8PBQsZHpLPHz/3mSajfD6TRHxyygjUHuaL9bNZN/5fgsou3ahwc
eMcAoystPsxL/SsIFynM2sB8Q7DWkVuh15Z5aX4TuthGfds7h21TsFC0Khzp
eyFvFzHTknPVK/XvQSUKfGD+PtTZ08fJnzR/wDJ/3iHLvHeEy9TBlhAfecdI
WhDHajzkncBgtifLmWdBpWp0+fSLvDPIszX9837yrLhPNEoW/dRvxf/7PGeZ
n7/Ac3NUt/qTzruEUl/XecT2u2L3x3tX+NIoZsYctO81fJKJ3qYH2ucGrb7B
gjw3ebdQWvKFS17ybIiwpveNe8izQZa5Y1jzkGfHU27OhvKNvDtcdMTpih3k
3WMqbsAks5HnYJn3/jLvPaDLKCwbOiHPyTLvPaJcWlJVaCHvCdX9CV21Zg7f
/ck+eg==
       "]]}, 
     {GrayLevel[0.5], PointSize[0.002777777777777778], AbsoluteThickness[1.6],
       Opacity[0.2], LineBox[CompressedData["
1:eJxTTMoPSmViYGDQBGIQjQoe2M+aCQb2qPyV9ku/X0kS+nPf3hgMNtur3Jso
9uXDfaj8Tvvs/Op7m77eh+o7AOdD1B+2j62RvxL/8b59Ghgcs5c5Xihz/CNM
/0n77D1vo52+3bc/ewYM4HyIeRfsW61vlpX9g6m/aN/l6qHT/Q9m/mV7o+cT
zI78gem/Yt8gXRvg8B1m3zV7jyN8syZ8hpl3w17D+RzP9vcw827ac1mrLWz+
ADPvNpwPMe+OfWwRdw3bc5h59+xTNfaLm764Dw+n5zFft/m9hKl/YJ8cXqCz
8RvM/If2tfPKQvZ/hul/ZL9VPH1v5XeYfY/teX3cqxp+wcx7Ys/7QHfCgh8w
857AwwNi3lO4+yDmPbMXPKgvuukNzLzn9j5yPBaPb8HMe2Hfld2yOuwizLwX
9gWRfTkzr8HMewnnQ8x7ZV/+sV/r4mmYea/tn2xIfG5yCWbeG/uNTqlyO8/C
zHtjb3B6VoHaCZh5b+29Pd5l3b4BM++d/bbJ9oqLz8HMew/nQ8z7AOcDABti
N68=
       "]]}, 
     {GrayLevel[0.5], PointSize[0.002777777777777778], AbsoluteThickness[1.6],
       Opacity[0.2], LineBox[CompressedData["
1:eJxTTMoPSmViYGDQBGIQjQoe2M+aCQb2mzcsPt36/z6Uv9J+mhHjZZ1/9+2N
wWCz/dy7/XFffsPkd9qXrdjNJ/fzvj3EnAP2Xz6wcwX8hKk/bD/R6ENJNlB/
Ghgcs1/znNer7g9M/0l7a6btnQuB9p09Awb2MPdA6Av2qO67COdDzL9sv/Xb
8q0r4PqvwPkQ+67Zz2CLfb3qP8x9N+B8iHk30cy7DedDzLtjH1k1e89duPvv
2Sfl3Hy7E27eA/tpjisNPv6D2f/APv37YvG//2DmP7SPsykvevQTpv+R/eE+
zxcKf2Dh89j+9oRLbbxw857Yr19gzX4E7h8EH2LeU7i9EPOe2R8vlDleCDfv
ub2K/reF/P9g5r2w36U+3bbqB8y8F/Zyy1946MHNe2kfW3EkyAoeXq/sbVYs
5Dv/H2bea/suRt2nF+Due2P/nS9ofTrcv2/sX90+W3YZbt5b+x2Oy2r84ea9
s/96qLfr3G+Yee/tGaxP8F+Fm/fBvsFqTkkL0DwAfb82Eg==
       "]]}, 
     {GrayLevel[0.5], PointSize[0.002777777777777778], AbsoluteThickness[1.6],
       Opacity[0.2], LineBox[CompressedData["
1:eJxTTMoPSmViYGDQBGIQjQoe2M+aCQb2qPyV9ps2LD7d+v++vTEYbEaT32n/
/mRqv9y/+1DxA/ZLvl9JEvoDU3/YPqz+ePM0oP40MDiGpv+kfav1zbIyoP6z
Z8DAvsvVQ6cbbt4F+7Oh+a+nAPkQ9Rftt35bvnUF3D2X7aOtXd2Y/sL0X4Hz
IfZds9dLlH+8/xfMvBtwPsS8m/ZH7kZs9PoBM++2vfThzoTZH2Hm3YHzIebd
sy/iMBL69PE+3B8Rs/tOTfwNU//A3olR7av+Z5j5D+2z97yNdvoG0//IfuGm
w1eefoPZ99h+r1n1iv0/YeY9sW9STGHk/gMz74l94d7E1ht/YeY9tddYJuH4
BO6/Z/anEtY0x8HD+7n9iUKZ44V/YOa9sH80P156Bdy8F/a8D3QnLPgBM++l
/b3Crr4nn2DmvbLfxSC9Ru0zzLzXcD7EvDf2HyxMjxd9g5n3xp4tfE6zzBeY
eW/tL555xqj+HWbeO3vLnBuWvV9g5r23v7+ns6Af7t8P9q6nDlxeC+QDADgY
OmY=
       "]]}, 
     {GrayLevel[0.5], PointSize[0.002777777777777778], AbsoluteThickness[1.6],
       Opacity[0.2], LineBox[CompressedData["
1:eJxVz1sog2EcBvBxMYVcsSaJqQlNlmNx8YhGLpRcuKAlYrUop9yRswtSq5Uy
N5MopyJSu9uYYSM7IDM2h7E5L0IOYTb/rzz19vb0vu/v/3286obS2kAWi5Xo
Xb/7/5xAMeILijI1CUsfjr8+heHUAIvgy4E0XxYxVK5Rcp7pXIUMFadV/u2A
31GDPP/9VaTo7Pky77nEFx3+z9tk+vaWLyjrWO8ZZjwjCvRqy9wbzTMx3e9b
EHFfY7N6u//9LpI4vAXBO83bR3GjfNn6Sd4BuqLaS3JfybOiSBumkD2RZ8Od
KkgU4yHvCME58WM9HvLsTKfvFjeHtLFddP8E4xLdsXCP/FOE161ENm3Q+zOI
ZFPcVzXNO0fzC4dvMJPnhEysWdAekudEnrlSJTkj7wI74X3RciN5l+hWZsVO
a8lzYSBUl+1eI8+NSWlEcuEGeW4EqgWdXUbyriCtt0uztORdozdudlRkIe8G
wktzzqOLvFsM1PXOlJnIu4VzvsqVbibvDkKDojGe+d97dCuCTf075D2A2znI
5uvJ86DC2bI3cerADxNiMbQ=
       "]]}, 
     {GrayLevel[0.5], PointSize[0.002777777777777778], AbsoluteThickness[1.6],
       Opacity[0.2], LineBox[CompressedData["
1:eJxTTMoPSmViYGDQBGIQjQoe2M+aCQb2/XtutNv9uA/lr7TfpT7dtgrINwaD
zfbhp1h8NsPld9pzWastbP5w3x5izgE4H6L+sP3Hl4qn497ct08Dg2P2f0T/
b/z/FKb/pD2Pau2sggf37c+eAQN7yYZuNtVTMPMu2Led4guefhum/qK9J2+D
eNRlmPmX7VO+LmDwOAzTf8U+VGHLzttHYPZds+9NDdDy2QMz7wacDzHvpn1f
VGbC1eMw827bJ6U5zFu3H2beHfugHXKtry/CzLtnf/HS/rTdR2HmPbCfpPO4
X3otTP0De5tthms1lsDMf2hvE7lcbcoMmP5H9lfbj/26EAGz77G9TbBImY8T
zLwn9tsDBOsfa8HMe2Ivc7xQ5ngmzLyn9s/5vy1dEw8z75n97y6ez7dzYOY9
t7/cE1wmlwYz74X9LtdNFSIOMPMQfIh5L+3X8p/fpGoKM++V/XPZ5S889GDm
vbY/VghyAcy8N/anVtbYuf66BzXvjT3/rrvX9z+6BzXvrf22epdbJ67dg5r3
Ds6HmPfeXl0+bYHii3tQ8z7YJ4t1PjzHcd8eADf8NYo=
       "]]}, 
     {GrayLevel[0.5], PointSize[0.002777777777777778], AbsoluteThickness[1.6],
       Opacity[0.2], LineBox[CompressedData["
1:eJxTTMoPSmViYGDQBGIQjQoe2M+aCQb2qPyV9tOMGC/r/LtvbwwGm+31j91z
nvD/PlR+p73pTrHSyUA+RN8BuH6I+sNwfhoYHLP3+SvrOAeu/6Q9u0j+9bV/
7tufPQMGcD5E3wV7n4LJ227+gam/aO9xhG/WhM8w91y295sTbX7rHUz/FfsF
y5y2PATKQ+y7Zr9kFtt+/S8w827Yc1mrLWz+ADPvpj2rU0zgkw8w827by+0I
P9D4BmbeHfvf7kt6c97CzLtnX8RhJPTp4324v154/Tb0fwJT/8D+p9dpxysv
YeY/tJ/zRVBm0X2Y/kf2xruTjc9fhtn32N5X3pDt2wmYeU/sL4i0yk6+ADPv
if3jE+7FPddh5j217+I5ZvXiKMy8Z/bHCmWOF16BmffcPiB9+hevhzDzXti3
pgX7c1+HmffCfv87o6rdd2HmvbRffNCGWfwxzLxX9hxMB6vT78HMe22/SnLy
mcwXMPPe2EerrFgp8BZm3hv75zFft/nB/fsWLfzf2X/+wM4V8BNm3nv7nW47
skT/wsz7YK/haZNS8/u+PQCBlDKt
       "]]}, 
     {GrayLevel[0.5], PointSize[0.002777777777777778], AbsoluteThickness[1.6],
       Opacity[0.2], LineBox[CompressedData["
1:eJxTTMoPSmViYGDQBGIQjQoe2M+aCQb2a/ecvvXyx30of6W9uphFftrX+/bG
YLDZ/o/o/43/n8Lkd9rzqNbOKnhw3x5izgE4H6L+sP3bHTrHb124b58GBsfs
mS6YzZ54E6b/pL0nb4N41OX79mfPgIH9GRZNq9K7MPMuwPkQ9Rftl8xi26//
BWb+ZTgfov+K/YMlon82fIfZdw3Oh5h3w14vUf7x/l8w827aV4msc3/4C2be
bTgfYt4d+xmujHMs/8LMu2ff4HLrxLV/MPMe2Ke8zP1U9hum/oF9+90D7Bzf
YOY/tD/XuJfp/w+Y/kf2H0WOvn31D2bfY/tPuYLdS//CzHti//dc/Z/9/2Hm
PbFHjZ+ncD7EvGdwPsS853A+hH4B50PMe2FvJPF6gfh/mPte2s8Mu1jU8gfm
vlf2FxK+9Ez7A3Pfa7g8xJw39kV3bPl2wsPnjf2j+fHSK/7AzHtrn3ZU3uvd
L5h57+w53okWKPyGmffeXnzP6gd28PD7YL+zNvWr3s/79gCYZDXH
       "]]}, 
     {GrayLevel[0.5], PointSize[0.002777777777777778], AbsoluteThickness[1.6],
       Opacity[0.2], LineBox[CompressedData["
1:eJxTTMoPSmViYGDQBGIQjQoe2M+aCQb270+m9sv9uw/lr7Sfe7c/7svv+/bG
YLDZvj3DS4fvA0x+p/3Hl4qn497ct4eYcwDOh6g/bC9zvFDm+Mf79mlgcMxe
9F3K7Zs/YfpP2rda3ywrA9p39gwY2Bf98WJv/Acz74K9NdP2zoX/Yeov2sPc
CzH/sj3HEkaveXD9V+y3flu+dcV/mH3X7BPWPE969wdm3g17oW+vfJbD/XcT
rh5i3m37GWyxr1f9h5l3x16+9XXgjn8w8+7ZH7kbsdHrx324O5ovtQfa/Yap
f2Cvsl1RfMUPmPkP7XPlcoOu/IDpfwTnQ+x7bB8xu+/UxN8w857Y3yvs6nvy
CWbeE/s3dZZ3i9/DzHsK50PMe2a/16x6xf6fMPOe20tsvLRF5RfMvBf2pxLW
NMf9gZn3wv4WUziTFtx9L+2L7tjy7fwFM++VvdzyFx568PB4bV8xZ5HyTnj4
vbGfuuC/9Fl4+Lyxt1mxkO88PH7e2k++4f73PDz839nvdNuRJfoXZt57OB9i
3gc4HwBqjkb8
       "]]}, 
     {GrayLevel[0.5], PointSize[0.002777777777777778], AbsoluteThickness[1.6],
       Opacity[0.2], LineBox[CompressedData["
1:eJxTTMoPSmViYGDQBGIQjQoe2M+aCQb204wYL+v8uw/lr7TXP3bPecL/+/bG
YLDZXu7VumZ3uPxO+7D6483TgPIQcw7YTzT6UJL9D6b+sL010/bOhUD5NDA4
Zt/l6qHTDdd/0r5BujbA4ft9+7NnwMD+wRLRPxu+w8y7YM9ub/lj03+Y+ov2
i74kTjkPN/+yPcz9EP1X4HyIfdfgfAh9w/7RtmL+vXDzbsLlIebdtndbXLPz
0H+Ye+6gmXcPzbwHaPYj+BDzH6Lpf2S/PHSLjCI8PB/bT4qSvnkCHn5P0Mx7
gmbeUzTzntkXPxT0fvkHZt5ze+E7S3LN4Oa9sJdf/E3iHNw/L9DMe2l/tG3u
ZQ94/Lyyf3n7bNlluPte299nm/nJ9i/MvDf2x39diJD/BTPvjb1F+N61wb9g
4fnW3r/ItkLzD8y8d/YcN487W8Hd9x7Oh5j3wT7B/HnFFqB+AJ6PGak=
       "]]}, 
     {GrayLevel[0.5], PointSize[0.002777777777777778], AbsoluteThickness[1.6],
       Opacity[0.2], LineBox[CompressedData["
1:eJxTTMoPSmViYGDQBGIQjQoe2M+aCQb2qPyV9gd3FBV2/r9vbwwGm+3fn0zt
l/t3Hyq/036aEeNlHSAfou+A/Zy7/XFffsPUH7Zfu+f0rZc/7tungcExOB+i
/6Q9l7XawuYP9+3PngEDOB9i3gV7Ty/5TfPvwdRftO+p3lv24g3M/Mv2G8QX
62p9gum/AudD7Ltmz5PLHvP6Lcy8G/b3Crv6nnyCmXfTfv8rEc3UdzDzbttv
FU/fW/kdZt4dOB9i3j37Ga6Mcyz/3oeHk5M58y6vvzD1CD7E/If2mqt3nt3y
H6b/EZwPse+xfbbJiknb/sPMe2K/O97v+53fMPOe2Kd/Xyz+Fx7eT+3/nKv/
sx9u3jP7RI7IA0xw857bb0wWsuKAm/fCvvFewwqh/zDzXqDF70v75aFbZBTh
5r2Cy0PMew3nQ+g39vKLv0mcg5v3Bs28t/brBddFucLNe2f/jS9offo/mPve
299nm/nJFh5+H+y/HOrtOgf0LwCFlzR0
       "]]}, 
     {GrayLevel[0.5], PointSize[0.002777777777777778], AbsoluteThickness[1.6],
       Opacity[0.2], LineBox[CompressedData["
1:eJxTTMoPSmViYGDQBGIQjQoe2M+aCQb2B3cUFXb+vw/lr7SHyRuDwWZ7vT/8
73rg8jvh8hD6gH3CR/nf8f/uQ9UfhvPTwOAYnA/RfxLOP3sGDNDMu2CP6r6L
9l2uHjrdcPMv21s0TZrO8h2m/4q9kVh+hchTmH3X7F8H7pBrfX0fas4N+5N5
aYYbb8Hsv2l/8dL+tN1HYebdtvefdk8tfzvMvDv283s6WPZdhJl3z/4O486m
76fuw93Vmxqg5bMHpv6B/QGQwBmY+Q/tt3i9CpHZBtP/yF5PwklswwGYfY/t
+2+UmfrthJn3xP5x18X4WRth5j2xX1zetjOlF2beU/slSb1eiY0w857Z71/A
yPguHmbec3vpn0bWM9Ng5r2w/93F8/l2Dsy8F/bxr57YfUqCmffSvjloqzx7
EMy8V/avT3jtmZkEM++1/dX2Y78uRMDMe2PvXbp5cUMtzLw39m8e2DIJxMDM
e2tfHn5r62oXmHnv7J903njj6gEz7729mHpO3PIMmHkf7CW3T3f0KL9vDwDU
aS5g
       "]]}, 
     {GrayLevel[0.5], PointSize[0.002777777777777778], AbsoluteThickness[1.6],
       Opacity[0.2], LineBox[CompressedData["
1:eJxV0FkoRGEYBuAhUUi5cKEwUcpSxpJdvWPLXLgQhRtEKNTRKMSNGjeUwo39
AlkTZRAGhZFpLCFLZizn2JlhbDdItjm+I2+dTm//9z1//e45xcl5liKRyPv7
+/n/D4e2VnPwvw9iYapEXvvJIsicMaHz59PwvVeWRXywv3vzEBtGqhM+aF6N
8oEZB7dXFvnmLEOvWHOVvNO+Fs8PNrZJ3+fra+ZgUy32kl6QtwlFliR8w0jz
W3i8cV/NvCV/Gy4auYvmkfZ3YM11R9c+0X17CLxqCFl6J28fYWlzwylv5OnQ
2RczfvJM3gG8uWZmUUfeIbRMfsConrxjGNtXjjzXWeGdTOLGEOUEzXNQaTXx
sj7yT+BR2iVnxmn/FOk99lFHbXTfGQoOYttRT9453mS9haP95J1juckpiBki
70LovHeJFgvdS/AweVcIVaV3vHSQd424wVyr1AbyrjEr2802VZJ3A4NqaEpR
Q54Bkgp/rq6IPKPQee8Wzj6RiRkMeX+d9+7ga6fnpHnkmYTOe/eYTHKsOvMh
7wE7C1UFaj8WX18VNvg=
       "]]}, 
     {GrayLevel[0.5], PointSize[0.002777777777777778], AbsoluteThickness[1.6],
       Opacity[0.2], LineBox[CompressedData["
1:eJxdzVsow3EUB/C1B0kUklwnxSKKckljfaVE44UQ5V541CiKUR4QyYQH/+FB
SGrI7UEeTEJkRVgTY+w/cxl/9weEGedffOvXr9M553MCSyszy4QCgSDU9r7/
vzFCxdgDbqNMKfo4+a3H+TrKnlnIYpdD5t6ov8D3fxzNv/kVDBiUhU+2+XJ7
1hDGzdRIeH8D0vcmYZat1m7Zg+L7gLci3tuGRXQkZz5pfgdqi4us8Z38XRzL
2zvZB9rfw3yceFXG0T0dRlQOSxFP5OnRqKjTaMzkHeC6f9MQrCXvEN3hJqXv
BHlHyB1xTjCoyDuGo46piBwkzwiYxaVODTRvxCwbvqkaIv8UCXlj4t4+2j9D
s/ujUqKmeyZMpZzWeUySxyLOJHFdHCWPhUI0XWVqJ8+MnHq5rr+WvHPst669
bueSZ4GFe2bS88m7gP+63G89g7wLdPS4veZlk3cJx2gv6XAweVcQZw4Ig6Tk
XaNay/i8JJJnBdumtyankmdFmqf3TEE8eTd8/ePdomulZXA3lTwOC0nuaocY
8u4wpJgr6Ug6wRdaaTlM
       "]]}, 
     {GrayLevel[0.5], PointSize[0.002777777777777778], AbsoluteThickness[1.6],
       Opacity[0.2], LineBox[CompressedData["
1:eJxTTMoPSmViYGDQBGIQjQoe2M+aCQb2qPyV9uUrdvPJ/bxvbwwGm+3VxSzy
077eh8rvtJcujsy0fH0fqu+Avcq9iWJfPsDUH7aPrZG/Ev/xvn0aGByz/+2+
pDfnLUz/SfvlES1HNr24b3/2DBjYayTe/9t1B2beBfsdct9fL78KU3/Rfh/7
p6awezDzL9t3C3+7bHMSpv+K/X9lZqcnO2D2XbN/PfvUXdWzMPNu2Kf87Hon
eQ9m3k178WIL+9BXMPNu2/tdW8mp+gxm3h17Y9krd1Zcg5l3z97xUvzOtEf3
4eFUGbgl9fIumPoH9r2pAVo+e2DmP7S/uzzpVeU2mP5H9vuqbSYumwaz77H9
jIIH6qdmwMx7Yu+yMoUlbALMvCf2Fw/03thaBzPvqX0f22eemB6Yec/sb1+y
un0Nbt5z+4glPDZ3Z8HMe2GvEeS3WHwZzLwX9rZ3t/Td2Agz76X9/XzOG2GH
YOa9sv89y5a7eS/MvNf2kg3dbKqnYOa9sTe+1n7s1waYeW/sG60zLk6eDDPv
rb0Uv0Lx4jkw897Zp68VPzx3Mcy89/aHNBn28SyAmfcB7l4ASvw3Sw==
       "]]}, 
     {GrayLevel[0.5], PointSize[0.002777777777777778], AbsoluteThickness[1.6],
       Opacity[0.2], LineBox[CompressedData["
1:eJxV0Vsog3EYBvBFDhfkxqGEQi7QxmxJisc5pwuEXMipUArNBS6ElZJDkiuU
CyNLiJAcc1h9S1mZU5O1DWNz2BxKxBx28E6e+vp6+t7396//F1hRn1fpwGKx
Qs2P5f0/GgwPWQNpq+vn0Yf6t09ie7lB0PWtBs+aBXBMHsbeb/q+Ag6jSu43
d5uzhTiT0CH/i+Yl8JMK/KRPalRZw2DOZ4wd9kz7u3DWiBK7zF22Zw3cal2K
7wzk7aOpYyP2cJLm5TCKJpadesg/BDcvXuncTPtHKL/ITKpJp/NOIHkTu61n
k6ewd5t3Ct6MMEWXQ94ZqhXuLe1l5ClhGpbPGvLJUyH8wPfVO4M8jb3b5v+6
zT/HpigkpzGG9i/A/VK1LbLpvEvURUfK0qLI06JgYG8wpoA8LY47mff9IvKu
4G+5z1zyrlHYrYyVZ5Knw2rqfLNnAnl68M93HB+TydND5y/Wp3PIu8GMvn8t
Ipi8WzACyx8j7w5PLn2OMi/y7vEuno6TRZB3j6Wi4vHBAPIMGHkRlmSxyTOC
CTrWRnPJe8Boy2J5bxJ5j2jV8kunqtX4AcX3NNE=
       "]]}, 
     {GrayLevel[0.5], PointSize[0.002777777777777778], AbsoluteThickness[1.6],
       Opacity[0.2], LineBox[CompressedData["
1:eJxTTMoPSmViYGDQBGIQjQoe2M+aCQb2qPyV9ps3LD7d+v++vTEYbEaT32l/
cEdRYSdQHiJ+wH6aEeNlnX8w9Yft9f7wv+sByqeBwTE4H6L/JNy8s2fAAM6H
0BfsT33UlmX5BVN/0V5LTHGjzi+Y+ZftFSawaVQC+RD9V+zdb6w2nvsLZt81
+wdLRP9s+A5z3w17kXXuD6u+wMy7af92J7ur/AeYebftmXyesJ58ADPvjv27
Rrt/PJdh5t2zZ3l+0Kb0zn24OxenHbtrcBWm/oH9t4Ub7Uyuwcx/aN9jcrdV
7zpM/yN7va2FKcsvwOx7bM/pJMGTdQhm3hP7qRXuURcOw8x7Yt+XGqDlswdm
3lP7A71AgTMw857Zb/F6FSKzDWbec3uLx1YCu5fCzHthz2p7aML0lTDzXtiX
nt1eumEGzLyX9vo7JqlbbYKZ98re/HNi+MtFMPNe2yv9/Vb6YA7MvDf2cjwW
j6OWwMx7Y6+pwzBp5TyYeW/tzwZ45d+ugJn3zj6yyN1rYy7MvPf2GjbmAbqN
MPM+2Ds/ncrjOvm+PQBaByl1
       "]]}, 
     {GrayLevel[0.5], PointSize[0.002777777777777778], AbsoluteThickness[1.6],
       Opacity[0.2], LineBox[CompressedData["
1:eJxTTMoPSmViYGDQBGIQjQoe2M+aCQb2B3cUFXb+vw/lr7Rf8v1KktCf+/bG
YLDZvmzFbj65nzD5nfY5e95GO327bw8x54D9evHFulqfYOoP2y82v190DCif
BgbH7O8VdvU9+QTTf9LekeWVm83n+/Znz4CBvWzi+nMlr2DmXbBfMottv/4X
mPqL9m2rQ46xvoGZf9lebkf4gcY3MP1X7Cs3BMz9+Qhm3zX7HpO7rXrXYebd
sP/xLujjzpMw827aF30TUz19CWbebftLBRt9Yx7AzLtjX+LT7iXwEGbePful
b0Le7DkOM++BfdMCc4VVR2DqEXyI+Q/ti2SOF8osh+l/ZK+s0baQow9m32M4
H2LeE/sbH9/umDgJZt4Te6W/30ofzIGZ99T+1qnda+b2wcx7Zh/ZHCb2tBBm
3nP7e2Vsgu5JMPNe2Etsn+7oUQ4z74W9pJa1T2wezLyX9trctx44pMLMe2Uf
FC9dGlcDM++1vYaNeYBuI8y8N/Zv+Ke+mrgGZh6CDzHvLZwPMe+dfUPKlP1r
tsDMe29/P5/zRtghmHkf7Fu3OSa/v3XfHgCZhjtQ
       "]]}, 
     {GrayLevel[0.5], PointSize[0.002777777777777778], AbsoluteThickness[1.6],
       Opacity[0.2], LineBox[CompressedData["
1:eJxV0Wsog1EYB/BFISWXlEtKyhdfEKFF/UtJIbkmfBBlEiUpmlshPrl88YHJ
LRpCkUuEMisSmltMZjNjc5vLthretWHznPKvt7en8zy/c04npKQqq9SJx+OF
/Xy///+5hqjfHkRYPF86baq/eorV0fYswPjm6p7xSeurmNF5pDRbVHA4m+D6
4oxDrF+KGkuKa4tVBYE925gL8HIZZ/4uqw/27cGCaKhcbCPvkNWO/iMky6ej
B7/IP0Fw+1PmipXmT9EmzPWet9F+Zxg1FffKrOTJkV8/sH5lJe8CdH+Hdwkf
RVpr7Sd5CqwVpZsVHHlKCFJDpP5mFZtb8ivbEJqp/xpc8nhXpZ58NQLjcoZl
epq/QdBOddDOO51fg/KCpD1vA3m3iNnqiPrQkneLtNhz3zodeXdYNoRXTGjI
07La4eng5iRpKFOSd49I7XG8QUfePcYkCc5+GvIeUBg6OeXFzveIUXHiotpI
3hP4lXJ+l4m8ZzSO9EBqIu8ZMmGgSMyRp4fFx727ib33C87M80tqjrxX+B4n
bsd8kPcGft7GbPbPe34DUsVBgw==
       "]]}, 
     {GrayLevel[0.5], PointSize[0.002777777777777778], AbsoluteThickness[1.6],
       Opacity[0.2], LineBox[CompressedData["
1:eJxTTMoPSmViYGDQBGIQjQoe2M+aCQb204wYL+v8uw/lr7Sfe7c/7svv+/bG
YLDZft2e07de/oDJ74TzIeYcsJd7ta7Z/R9M/WH7201nZPX/3LdPA4Nj9upi
FvlpX2H6T9pns9TL/QHyz54BA3uZ44Uyxz/CzLtgv158sa7WJ5j6i/Zimsz+
25/BzL9sz/ZgkWPnJ5j+K/aLze8XHfsGs++a/f5XIpqp72Dm3bBfEdFyZNML
mHk37f3nRJvfegcz77a95xG+WRM+w8y7Y980i+ti23mYeffsH1aJrHM/CDPv
gf27Rrt/PJdh6h/Y313ME+t7BGb+Q/vJOo/7pdfC9D+yv3Vq95q5fTD7Httz
XpuZbjAXZt4T+6N/tTzz58PMe2KvXLqwMG8LzLyn9uvcQS6AmffM/rfH0qyN
y2HmPbdfPtVhlcdCmHkv7Mu0Xy652A8z74W92a6IOT/mwMx7ad+5fvflFd0w
817Zb9MtUF3QBDPvtf0PuRPcUZUw897Yi87ytdWNgZn3xt4DHCAw897as7Oa
s1aGwsx7Z7+Ue8PBLCOYee/tQdFbKAMz7wOcDwCT8Dmw
       "]]}, 
     {GrayLevel[0.5], PointSize[0.002777777777777778], AbsoluteThickness[1.6],
       Opacity[0.2], LineBox[CompressedData["
1:eJxV0FsoQ3EcB/CFFx5IebNI5BLxoKiRr2S5PklEuV+yJ4TIm8STexIiJCJG
IZlbWJm5zmWayA7bmOuWKEZmzvE75Vun07fz+33+/45XfmlKkZ1AIAiwPb/v
/2HQ28MGORoXS51V+9fH+R7KZhYmZVGrxzd9lyF92yF59l0LzllDY0likLOZ
5uVwivAdqrf1YjabfOf2lVDJPf2jDVrs7bJBV01cpkpOnorv3PwhNkKSEnz2
yT9GhVBRLlTQ/glCwne/fFfpvFOopR957TPkabCU3TQ/tkXeGZZfNY6WSfLO
+c55F+iqUJ+LRsi7REumJFetII8BU+s2FbdO8wys3vYx+gXyr6Db8YwcXKT9
a5iKv1+kA3SeDnui3ijhBHl6SCZdmt+GyNOjI0jX6i4lz4BFpUIcP0reDSY+
DZUHK+Td8p3zjMjvCHyXtZNnhNUcPB02QN4dhqsbZYXN5N2D/Z0S8h6QYUmV
a0rJe4S4P+sosIG8R3SXMX7b3eQ9IXa80CGtjbxnDE6JCjpHyTOhiulzHeHv
Z0bEXH3Lvm3+B4MhQGk=
       "]]}, 
     {GrayLevel[0.5], PointSize[0.002777777777777778], AbsoluteThickness[1.6],
       Opacity[0.2], LineBox[CompressedData["
1:eJxTTMoPSmViYGDQBGIQjQoe2M+aCQb270+m9sv9uw/lr4TzjcFgM5r8Tvtp
RoyXdYB8iDkH7Ofc7Y/78hum/jBcPg0Mjtnr/+F/1/Mfpv+kvfb7TWVWQPmz
Z8DA3nSnWOnk/zDzLtgLiu1lSP0DU3/Rfs1zXq+6PzDzL9uzi+RfX/sHpv+K
vZaY4kadXzD7rtlbhO9dG/wLZt4Ne48jfLMmfIaZd9Peb060+a13MPNu22+1
UDvq9R5m3h17xhWFGs++w8y7Zy+6zv1h1ReYeQ/s62qqDhx4ClP/ACL+AGb+
Q3vNB9PzDt2E6X9k/3r2qbuqZ2H2PbZ3izv6QfkKzLwn9u/kJ5pt2goz74n9
JJ3H/dJrYeY9tV/VZcTNuR5m3jP79gO9qQGrYOY9h/Mh5r2wv3zz7wvX/TDz
Xtgby165s+IazLyX9ts+6WUvfwwz75W9w57Tq88+h5n32r52Qb/9Ybh/39jP
DLtY1AIP7zf2Z3q+r5CEp4e39novC8XP/IeZ9w4eThDz3ttPuuH+9zw8fj/Y
c/z6YewD5AMAcZg+LA==
       "]]}, 
     {GrayLevel[0.5], PointSize[0.002777777777777778], AbsoluteThickness[1.6],
       Opacity[0.2], LineBox[CompressedData["
1:eJxTTMoPSmViYGDQBGIQjQoe2M+aCQb2B3cUFXb+vw/lr7SfZsR4WefffXtj
MNgM50Pkd9prv99UZgXkQ8w5AOdD1B+2N90pVjoZaF4aGByzT/go/zserv+k
/TO5O4UzgfJnz4ABnA8x74I9qvsu2v+eYf553n+Y+Zfh8hD9V+x9CiZvu/kH
Zt81+xlssa9Xwc27gWbeTfudbjuyRP/CzLtt31TNKnPiH8w9d+xrWdqto//C
zLtn3+By68Q1uH8f2Gut3nl2C9z9D9DMfwhXD9H/yD7bZMWkbXD3P7ZPyrn5
difcfU/Q/PPE/tG2Yv698Ph4an9zmkPPPnh4PrNP5Ig8wAQ377n9C7e6B/v/
wsx7AZeHmPfCnvfc0rQzf2HmvbRP81Y8LPEdZt4r+8N9ni8U/sDMe20fZ1Ne
9OgnzLw3cP0Q897Yuy2u2XkI7r639o33GlYIwd33Du4fiHnv7U0kbBerwv37
AS4PAId9LvA=
       "]]}, 
     {GrayLevel[0.5], PointSize[0.002777777777777778], AbsoluteThickness[1.6],
       Opacity[0.2], LineBox[CompressedData["
1:eJxTTMoPSmViYGDQBGIQjQoe2M+aCQb2B3cUFXb+vw/lr7TX+8P/rgfINwaD
zfba7zeVWf2Dye+E8yHmHLBP+Cj/O/4fTP1hey0xxY06v+7bp4HBMfv9r0Q0
U9/B9J+0fxbzdZvfy/v2Z8+Agb1s4vpzJa9g5l2wf7uT3VX+A0z9Rfu21SHH
WN/AzL9sn6axX9z0BUz/FTgfYt81+x6Tu61612Hm3bDX21qYsvwCzLyb9vN7
Olj2XYSZd9t+dXr7gd6nMPPu2M/9Iiiz6D7MvHv2mz5uy+e8CTPvAVw/RP0D
exerI9kP78HMf2ifLDmFS/g9TP8j+9d1lneL38Pse2zP3TaBVecDzLwn9lzW
agubP8DMe2Iff/2uJ9tbmHlP7WsW9Nsf/gIz75n94ZvOK658h5n33F66c92N
pF8w817YX7mpujfoB8y8F/Yt9XW5Cz7BzHsJ50PMe2Wfs+dttNM3mHmv7U0P
+t5K+wwz7419YUvGq7vw8H5j/1jq4arQLzDz3tpfPPOMUf07zLx39vLz5QwK
fsLMe2//Kjfzc8B3mHkf7CU1k1bJANMDAKLHQHI=
       "]]}, 
     {GrayLevel[0.5], PointSize[0.002777777777777778], AbsoluteThickness[1.6],
       Opacity[0.2], LineBox[CompressedData["
1:eJxTTMoPSmViYGDQBGIQjQoe2M+aCQb2qPyV9vp/+N/1/L9vbwwGm9Hkd9rb
/mlkCvl3Hyp+wL7+aP2b+p8w9Yfts1nq5f58vW+fBgbH7GWOF8oc/3gfqv+k
ffCOybnpz+/bnz0DBvZqx9eXCLyAmXfBfnlEy5FNL2DqL9o3SNcGOHyHmX/Z
fqt4+t7K7zD9V+zdbqw2nvsLZt81+2hrVzemvzDzbtgfuRux0esHzLybcP9A
zLttf23Z4qIn/2Dm3bGPZFt66MhvmHn37Ofe7Y/78vs+XB+MD1H/wL5ZMYWR
+w/M/If2d5QYXF3g7nkE9z/Evsf2rrFzzlq/gpn3xF7m/Nu5757CzHtiH7jr
cW7pM5h5T+0XH7RhFn8MM++Z/Ub5vj9ZN2HmPbcvbMl4dRcefi/so2tsmyU+
wsx7YX8+/NkttVcw817aN3xWO2T7DGbeK3tj3We5Mx/BzHtt/y1ledrlezDz
3sD5EPPe2OtNc9mdfR9m3luIugcw897Zt53iC55+G2bee/vQ72dfyTyEmffB
Pur10YLnQPcCAANaOLo=
       "]]}, 
     {GrayLevel[0.5], PointSize[0.002777777777777778], AbsoluteThickness[1.6],
       Opacity[0.2], LineBox[CompressedData["
1:eJxTTMoPSmViYGDQBGIQjQoe2M+aCQb2B3cUFXb+vw/lr7TX+8P/rgfINwaD
zfY5+dX3Nn2Fye+0z9nzNtrp2317iDkH4HyI+sP2i83vFx0D8tPA4Ji9Zfje
tcG/YPpP2jdK1wY4fL9vf/YMGNgLfXvls/wfzLwL9vKtrwN3/IOpv2jfXBkq
uBHunsv2Wqt3nt3yH6b/in1k1ew9d//B7Ltmvy9YZPvq3zDzbth/yhXsXvoX
Zt5N+93xft/v/IaZd9t+r1n1iv0/YebdsW9STGHk/gMz7559nE150aOfMPMe
2N+ecKmNF27/A3vOKuZFXn9g5j+0N5J4vUD8P0z/I/tCmeOFMnD3P4abA6Gf
2C+Z82PTcbh5T+xR4+epfc3/f1yn4eY9g/Mh5j23F9+z+oEdPPxe2P92X9Kb
8xZm3gt75l3/bx19C3PfS/sL4c9uqb2CmffKfm3bI82lH2HmvbZ/OUVp+ouP
MPPe2NdJp5z6/gVm3hv7Ux+1ZVng8fnW/uKRdp78vzDz3tnvnHgjJxHuvvf2
nEsYvebB3ffBnuPmcWcrYHgBAKL2Q7E=
       "]]}, 
     {GrayLevel[0.5], PointSize[0.002777777777777778], AbsoluteThickness[1.6],
       Opacity[0.2], LineBox[CompressedData["
1:eJxTTMoPSmViYGDQBGIQjQoe2M+aCQb2qPyV9gd3FBV2/r9vbwwGm+21328q
s/p3Hyq/0/5W0xlZ/T/3ofoO2HNWMS/y+gNTfxhuXhoYHLP/PcP887z/MP0n
7btcPXS6geadPQMGcPUQ+gKaey7acyxh9Jr3D2b+Zftoa1c3pr8w/VfsdRPl
H+//dR9q3zU4H2LODXuRde4Pq77A7L9pz/FOtEDhN8y82/YCXvJuP9/AzLtj
f3qqRfqRFzDz7tk/i/m6ze/lfbi7ttzfsNf1E0w9gg8x/6H9L7/AO+vewfQ/
gvMh9j22Fy+2sA99BTPviT132wRWnQ8w857Yc1mrLWz+ADPvqX2W6gStILh7
nsH5EPOe29/Wfrma8zHMvBf2/1bkb5gD988Le4UXvB1aH2HmvYTzIea9srf/
cUH3/xeYea/tbzOFM2n9gJn3xv5PqE1f4VeYeW/sfz07J3X3K8y8t/aLrq2r
snsPM++d/aNaya0Bb2Dmvbfnf7tgsfETmHkf7KNVVqwUeHvfHgA1sTEH
       "]]}, 
     {GrayLevel[0.5], PointSize[0.002777777777777778], AbsoluteThickness[1.6],
       Opacity[0.2], LineBox[CompressedData["
1:eJxTTMoPSmViYGDQBGIQjQoe2M+aCQb2qPyVcL4xGGy2t/3TyBTy7z5Ufidc
HkIfsK8/Wv+m/ud9qPrD9m6nDlxeC+SngcExe0eWV242n2H6T9ovmcW2X//L
ffuzZ8DAXm5H+IHGN/eh5l2wT9PYL276Aqb+on31sYZA77sw8y/bb/ukl738
MUz/Ffsf74I+7jwJs++a/YHe1ACtMzDzbsD5EPNu2i/es3mK1lGYebfti76J
qZ6+BDPvjn3hxY0nXJ7DzLtnv4VXM/fGh/twfyu84O3Q+ghT/8D+b//KBfrv
YOY/tC/+PdXR8itM/yP7Cwlfeqb9gdn32H6X+nTbqh8w857Yp//+lqT8D2be
E3vdl4XiZ/7DzHtqL7f8hYfef5h5z+zNl/75bfoPZt5ze5sVC/nO/4eZ98K+
4KjlCcf/MPNe2FcfnXjsIty8l3B/QMx7ZX/xbMO6oP8w816jxe8b+5AkA9/r
cPPe2D/Z83jTDbh5b+2V/K6HLvkHc987+0+5gt1L/8LMe2/PJM3VuO8bzH0f
7J9sv83F/Om+PQBeFzXd
       "]]}, 
     {GrayLevel[0.5], PointSize[0.002777777777777778], AbsoluteThickness[1.6],
       Opacity[0.2], LineBox[CompressedData["
1:eJxTTMoPSmViYGDQBGIQjQoe2M+aCQb2en/43/X8vw/lr7Q33SlWOhnINwaD
zfao6nfa+/yVdZwDlIeIH7BnF8m/vvYPTP1h+6I/XuyN/+7bp4HBMfsuVw+d
7n8w80/aGz+fYHYEqP7sGTCw51jC6DXvH8y8C3A+RP1F+xlssa9Xwd1zGc6H
6L8Cdx/Evmv2otNuc6+Fu++G/Q6v1JgDcPNuwvkQ827bN1Wzypz4BzPvjn1k
1ew9d+Huv2cfMbvv1MTf9+H2wPgQ9Q/s+6daW2n8hJn/0L52XlnI/s8w/Y/s
xTSZ/bc/g9n32N7xUvzOtEcw857Yz1z4/0zrZZh5T+yPFcocL7wCM++p/RpX
C90rT2DmPbPPzLmXaX4EZt5z+1dMORtmnYGZ98L+INsZ44U7Yea9sJ9QI/3u
zEmYeS/tOV78yxbfDjPvlX3Kko6VRTtg5r22T7g6f4X7Zph5b+z55Q+aaZ6E
mffG/url3mlFV2HmvYXzIea9sz+i8t5V6THMvPf22z7pZS9/DDPvg73eNJfd
2ffv2wMAqDI5PA==
       "]]}, 
     {GrayLevel[0.5], PointSize[0.002777777777777778], AbsoluteThickness[1.6],
       Opacity[0.2], LineBox[CompressedData["
1:eJxTTMoPSmViYGDQBGIQjQoe2M+aCQb24adYfDb/uA/lr7Rfu+f0rZdAvjEY
bLZvy/DS4fsAk99pL/9qXbP7v/v2EHMO2H/+wM4V8BOm/rC9oNhehtQ/9+3T
wOCYveupA5fX/oTpP2nfU7237MWb+/Znz4CBve7yoG0zb8HMu2DvydsgHnUZ
pv6ifdspvuDpt2HmX7bfOjv5zt5rMP1X7Dle/MsW3w6z75r9f2Vmpyc7YObd
sL94aX/a7qMw827ap/zseid5D2bebftkySlcwu9h5t2xL/Vp9xJ4CDPvnr3j
pfidaY9g5j2wv8YyTUvjLkz9A/sLIq2yky/AzH9o37zAXGHVEZj+R/YzF/4/
03oZZt9juH8g5j2xt1+5bW7wHZh5T+yF/v3c2ngKZt5T+8yce5nmcPOe2W/Y
7HH88z6Yec/t71nPKE87CjPvhf0rppwNs87AzHthX7P+YhXffZh5L+0LWzJe
3X0BM++VfV1N1YEDT2HmvbY/utM1aM9LmHlv7PNOqzV+gLvvjb1KvLVYzUOY
eW/ta24v/zT1Lsy8d/ZNs7gutp2Hmffe/url3mlFV2HmfbBv3eaY/B4Y3wBF
AkOV
       "]]}, 
     {GrayLevel[0.5], PointSize[0.002777777777777778], AbsoluteThickness[1.6],
       Opacity[0.2], LineBox[CompressedData["
1:eJxTTMoPSmViYGDQBGIQjQoe2M+aCQb2en/43/X8vw/lr7TXfr+pzOrffXtj
MNhsv+T7lSShPzD5nfZyr9Y1uwPlIeYcsOeoYl7k9Qem/rD9M7k7hTOB5qWB
wTH7Nc95verg+k/at1rfLCsD6j97BgzsYe6B0BfsUd130f5saP7rKXD3XLbX
S5R/vP8XTP8Ve8YVhRrPvsPsuwaXh5hzw36HV2rMgX8w+2/aa67eeXbLf5h5
t+2zTVZM2vYfZt4d+48iR9+++gcz7549d0Fr6+7/99Hc+QCq/gGaex/a/zlX
/2c/3P+P7J+K7U04CLfvsf3GZCErDrh5T+zVl0k4PvkLs/+Jvcz5r3Pf/4W5
96n98ca9Xqxw9zyznxV2sagFHt7P7R2aLxpHfYKZ98J+0bV1VXbvYea9sPcx
uy5S/hxm3kv7R7WSWwPewMx7BedDzHsN50PMewPnQ8x7Y79KcvKZzBcw897a
879dsNj4Ccy8d3B5iHnv7aNrbJslPsLM+2AvP1/OoODnfXsAiMM4Cg==
       "]]}, 
     {GrayLevel[0.5], PointSize[0.002777777777777778], AbsoluteThickness[1.6],
       Opacity[0.2], LineBox[CompressedData["
1:eJxTTMoPSmViYGDQBGIQjQoe2M+aCQb2mzcsPt36/z6UvxLONwaDzfYHdxQV
dsLld9rfajojq//nvj3EnAP2E40+lGT/g6k/bP97hvnneUD1aWBwzB7VvpP2
m2fNy1wGlD97Bgzg8hD6Apr6i/ai025zr4W757K9fOvrwB3/YPqv2DdXhgpu
hNt3zX6mK+Mcy78w992w53gnWqDwG+b+m/a71KfbVv2AmXfbXtm3fOHprzDz
7tj/8gu8s+4dzLx79jl73kY7fbsPd1ey5BQu4fcw9Q/sF206fOXpN5j5D+33
mlWv2P8Tpv+RfbNiCiP3H5h9j+23iqfvrfwOM+8JnA8x74n98UKZ44V/YOY9
tb/NFM6k9QNm3jP7oju2fDt/wcx7bv9wfrz0Cnh8vIDLQ8x7YT/NiPGyzj+Y
eS/txfesfmD3D2beK/ssLRdpO3j4vrbf6bYjSxQefm/sEz7K/46Hh/cb+4jZ
facmwsPzLZwPMe+dvdupA5fX/oSZ995+vfhiXa1PMPM+2Eu9dk6ufXHfHgBz
rzlA
       "]]}, 
     {GrayLevel[0.5], PointSize[0.002777777777777778], AbsoluteThickness[1.6],
       Opacity[0.2], LineBox[CompressedData["
1:eJxTTMoPSmViYGDQBGIQjQoe2M+aCQb2x+s4/l75fR/KX2kPkzcGg832en/4
3/X8h8nvtJd/ta7Z/d99qLoD9qY7xUonA+Uh6g/D9aeBwTG4PET/STj/7Bkw
sP/ygZ0r4CfMvAv2OfnV9zZ9ham/aO926sDltT9h5l+2X/Oc16vuD0z/Ffuc
PW+jnb7dh9p3zd6R5ZWbzWeYeTfsG6VrAxy+w8y7aZ/Ar1qV+ARm3m04H2Le
HfutFmpHvd7DzLtnv2QW2379L/fh/jp0U3552jOY+gf2rE4xgU8+wMx/aL9L
fbpt1Q+Y/kf2tSzt1tF/YfY9hpsDoZ/Yv1I+5b4DHh5P7LkLWlt3w8Prqf3u
eL/vd37DzHtmr73bb9NseHg8t59ztz/uy2+Y+17Yx9mUFz36CTPvhf2pj9qy
LL9g5r20X//yzfxff2HmvbIv+T3V0fIrzLzX9n9CbfoKv8LMe2Nv8nnzh2fv
YOa9sXdYLrpa6jXMvLf2rwN3yLW+hpn3zv7vuYe3n76Hmffevs3445mF32Dm
fbB/UXyg6jyQDwDUKzx2
       "]]}, 
     {GrayLevel[0.5], PointSize[0.002777777777777778], AbsoluteThickness[1.6],
       Opacity[0.2], LineBox[CompressedData["
1:eJxV0FsoQ3EcB/CRkDdKEjEp13jggVz65gG1R+VNSBFRs7CaayPKg9wn2gMi
iQf3W5FyWTO3ccj9jM11M0seMDaz+Z3yrdPpd/r9Pv/f/wTlCTPynXk8Xrjt
+X3/jwZ9vfZAUev+zZjZv3oUkS9T4gQLi1h7pvG/fxGZdYoGmZX9+76K+4AL
Ua+V+tfQHmMqL7bNF9izicbEU7HYQr4SZV8CN6mt3tm2h6sd3j4SneebB6zU
r8ZOplDfxe1zCH6ba5jkk+YZ8FzGsnzf6bxj1PS3Yu2NvBNoI7pFTtz9TuFu
9C7lm8k7x1JoT3LlO3kX6ByeV54/k3eFGXZiOfWV5f7Dh0CVwjxSvwbyN0//
QZb8a0gv5Vr1E83fQLYkzBXo6TwtQmtLdSt68nRIOchZLLghT4e51+jiES15
tzCnD7WUcPvcYTw1PorRkXcPSWFgyNEZeQ+o7/NQN+2R9wAvy8esdIu8RxSV
XBXFrZP3hAqN3HN4mTw9CkWSqqQF8gxc7fAMqFKEJ3SoyHtGWvaGKZghz4g4
n4DJrl3yXrh9HJ4JbdV+xm0lix+f4z+L
       "]]}, 
     {GrayLevel[0.5], PointSize[0.002777777777777778], AbsoluteThickness[1.6],
       Opacity[0.2], LineBox[CompressedData["
1:eJxTTMoPSmViYGDQBGIQjQoe2M+aCQb2B3cUFXb+vw/lr7Sfe7c/7svv+/bG
YLDZft2e07de/oDJ77Rf8v1KktCf+/YQcw7Y3246I6v/B6b+sL26mEV+2tf7
9mlgcAzOh+g/aQ+z/+wZMLC3ZtreufA/zLwL9hskBdiWwN1z0X7zrHmZy/7D
zL9sv/Xb8q0rgHyI/iv2PjeO/1j/D2bfNbj5EPqGfVM1q8yJfzDzbto3uNw6
ce0fzLzb9qkvcz+V/YaZd8f+fONepv8/YObds98XLLJ99e/7cHN3x/t9vwNX
/8C+WTGFkfsPzPyH9rznlqad+QvT/8j+cJ/nCwV4+Dy23yqevrfyO8y8J/bq
yyQcn/yFmffEXub817nv/8LMe2r/XbKn+dh/mHnP7AtljhfKwMPjub2xhO1i
VXj4vbD/nRLy7SQ8fF7A3Q0x76W97stC8TNw817B5SHmvbYXvrMk1wxu3ht7
mxUL+c7DzUPwIea9hfMh5r2D8yHmvUeLjw/2k2+4/wXJAwC8JzhL
       "]]}, 
     {GrayLevel[0.5], PointSize[0.002777777777777778], AbsoluteThickness[1.6],
       Opacity[0.2], LineBox[CompressedData["
1:eJxVkVsow3EUx7fJnaSQJ4soopFLYemL2MPeyJPIJbx4cEl7EMoDUh5IFEVh
ylJLPIgHE7mFckvWxoaxP7bZimnMZjbnV77169fpnPM539OJr28pbxTweLwU
z/v9/0uPyQmvIHJGWIbcur9YgdTXZVm+S4csr1ZQ4OwVVLgovwZjnLZtwlPv
42yi1ib8qmH12xjJtHY0e+Imr3bRJ1bLZKz/ADGWBo3aocPxkVcs7+OdQCxY
HZxhfk5Bfn38cwTL+dJpF/VfQHK1mDX1SfMuoZdHO5c+iHcFUZ3wXvVJPDXk
kwGq9DfyqwF/oS358YN4WvgXV5UZrMS7QXV7aFeAUcd8REqFEoeJ6vUYnV89
0JiJf8tiX/8dBq43A4PsNO8etqgd8zPb14CxIkWGje1jgHq8cGiD7f8ATtKj
V30T7xGSua61LTfxjNAMn/WHs3twCOr0m5U6icdBm8ArLWH7PyEx3T4Twe7z
jOzYgrkkxntBt9sVcsh4Joxn8s/TmD8TrLk5e+124plRIua4MAfxLFjvbnwX
OYj3CmWksrKU8axo3cnbL/LEPzYuQTs=
       "]]}, 
     {GrayLevel[0.5], PointSize[0.002777777777777778], AbsoluteThickness[1.6],
       Opacity[0.2], LineBox[CompressedData["
1:eJxVzmsog2EUB/DxAUkJnxQWJQkJZR+m/klSWopSU+QWYQnLPvjqsiiEtFjb
okRKLpFbrEmMMrmbXF73uV+zVq6z13nKqaenf895fucE5pWlFTgLBIJQ+/m9
/9cx1J2OgiraaTP8i/vL/YhcPEpo+eYQ46hR5DwL37PZ+xRao58qZfbMOwZI
Pv3jNax/Hu8doledPRc6apG98/+XQfNNK45imb/XIHaeaOhm/esYVeuKe5m/
idwBS97DB/f3fwve1htJ3xfN24HEbLQNsf3MENbdpk6y/fdQU5XuNcK8fczt
XofIPsk7gPLQ4OpmJe8Is3qtUvXCsT0p8/3HyPdtd/d5JP8EM9tFUv0J/T9l
mZ93hhRhlIt1ibxzKEwTiuEO8s5hK1/YGFSSdwFpj0fcoZq8S4yVBXiGtZFn
Qey0VGPTkHcFY4WfsaKdvCuMR5QHd1WTd41EbdZGWB15N7gIqq/Vy8m7xWya
KrBZQd4dmlxePTIbybuDeKymebWFvHuWee8BouxQ7UEVeY8wtOlEbyXkPSFD
npQ8UsrhB5KVOrs=
       "]]}, 
     {GrayLevel[0.5], PointSize[0.002777777777777778], AbsoluteThickness[1.6],
       Opacity[0.2], LineBox[CompressedData["
1:eJxTTMoPSmViYGDQBGIQjQoe2M+aCQb2B3cUFXb+vw/lr7SHyRuDwWZ7/T/8
73rg8jvhfIi6A/Zyr9Y1u/+7D1V/2N7t1IHLa3/et08Dg2NwPkT/SfvqD7kH
Wr/dtz97Bgzs7xV29T35BDPvApwPUX/RXmECm0blL5j5l+23iqfvrfwO03/F
Ptra1Y3pL8y+a/Y73XZkif6FmXfDvlpknfvDXzDzbtqz21v+2PQfZt5t+4Vf
Eqec/wcz7459g8utE9f+wcy7Z39t2eKiJ//uw8Ml4sOGjdP/wtQ/sN8d7/f9
zm+Y+Q/t597tj/vyG6b/kX2at+Jhie8w+x7bF+1NbL0Bd98T+1MftWVZfsHM
e2Kf6+wlbfYHZt5T+0mX2t8s/w4z75l9zYJ++8NfYOY9t7f/cUH3/xeYeS/s
XwWrq634CjPvBVp4vrR3Os6VPfk9zLxX9hxMB6vT78HMe22/Ub7vT9ZNmHlv
7BNFtQxKDsLMe2Pflxqg5bMHZt5b+7KafuaL+2DmvbNfk5tc/2MxzLz39tMK
H1xfshRm3gf7HRFCb9fV3rcHAOcnRXE=
       "]]}, 
     {GrayLevel[0.5], PointSize[0.002777777777777778], AbsoluteThickness[1.6],
       Opacity[0.2], LineBox[CompressedData["
1:eJxTTMoPSmViYGDQBGIQjQoe2M+aCQb2B3cUFXb+vw/lr7SHyRuDwWZ7uVfr
mt3/weR32usfu+c8Aageou6Ave2fRqYQoDxE/WF7jirmRV5/7tungcEx+zXP
eb3q/sD0n7TXElPcqPPrvv3ZM2Bgfy40//WUfzDzLtj7FkzedhOu/qI9A8vq
GMkfMPMvw/kQ/Vfsl5isu6n+F2bfNftHWlMLGX/DzLth31TNKnMC7v6b9gu/
JE45D3fvbfv/gpnK0b9h5t2xP3j9pXo23Lx79nlyuUFXftyHh0tirpWW+zuY
+gf2Xz6wcwX8hJn/0F7ojk9T2U+Y/kf2e82qV+z/CbPvsf2pj9qyLL9g5j2x
93O43eD6BWbeE/stvJq5Nz7AzHtqv1U8fW/ld5h5z+wP33ReceU7zLzn9jLH
C2WOf4SZ98I+M8r1tOAnmHkv7K/cVN0b9ANm3kt719g5Z61fwcx7Ze+8YvnG
nncw817b2y8XXS31GmbeG/tX82K+vXgIM++N/evAHXKtr2HmvbU3PdRm9OMZ
zLx39j5m10XKn8PMe2//59zD20/fw8z7YL+LQXqN2uf79gCAGjzG
       "]]}, 
     {GrayLevel[0.5], PointSize[0.002777777777777778], AbsoluteThickness[1.6],
       Opacity[0.2], LineBox[CompressedData["
1:eJxTTMoPSmViYGDQBGIQjQoe2M+aCQb2en/43/X8vw/lr7S3/dPIFPLvvr0x
GGyG8yHyO+F8iDkH7GHmQdQfti/648XeCJRPA4Nj9udC819Pges/ab951rzM
ZUD7zp4BA/udbjuyRP/CzLtgf+RuxEavHzD1F+13qU+3rfoBc89l+5UzC819
vsL0X7GvzVjD3/sVZt81e2Xf8oWnv8LMu2Gfs+dttNM3mHk37VPCC3Q2foOZ
d9tee7ffptk/YebdsZ97tz/uy2+Yeffs078vFv8L9+8D+7/n6v/sh7v/gT3v
uaVpZ/7CzH9of3OaQ8++/zD9j+wfbSvm3/sfZt9juDzEvCdwcyHmPYHLQ8x7
ap/IEXmACW7eM3t/h9sNrl9g5j23l9h4aYvKL5h5L+yP3HReceU7zH0vIOLw
8HxpX3THlm/nL5h5r+xtPj8TuvILZt5r+2lGjJd14P59Y792z+lbL3/AzHtj
/zD3ZK7Fb5h5b+3XC66LcoW7752966kDl9f+hJn33t4y54Zl7xeYeR/sL555
xqgOdB8AO9FBXw==
       "]]}, 
     {GrayLevel[0.5], PointSize[0.002777777777777778], AbsoluteThickness[1.6],
       Opacity[0.2], LineBox[CompressedData["
1:eJxTTMoPSmViYGDQBGIQjQoe2M+aCQb2c+/2x335fR/KX2mvf+ye84T/9+2N
wWCz/ZcP7FwBP2HyO+0D06d/8Xp43x5izgF7nlz2mNdvYeoP2zuyvHKz+Xzf
Pg0Mjtn7z4k2v/UOpv+kfZOD1IInL+/bnz0DBvayievPlbyCmXfBvq6m6sCB
pzD1F+0P3ZRfnvYMZv5l+4nhhn84vsL0X7GPLeKuYXsOs++a/cm8NMONt2Dm
3bDfwN+5p+shzLybcD7EvNv2Ox5PqHV9BDPvjv1v9yW9OW9h5t2zb7t7gJ3j
G8y8B3A+RD2CDzH/of3efXPbpn2C6X9k7+H3eWvVN5h9j+3fT79s+/0fzLwn
cHMh5iH4EPOe2t+c5tCz7z/MvGf2iRyRB5jg8fPcXnzjpS0qv2DmvbBf+/LN
/F9/Ye57Ya+i/20h/z+Y+17azwq7WNTyB2beK7g8xLzX9iYStotV/8PMe4Pm
vjf2Uxf8lz77H2beW7g8xLx39gVHLU84wt333n6d4LooV7h5H+yPtM297AHk
AwBFSzcp
       "]]}, 
     {GrayLevel[0.5], PointSize[0.002777777777777778], AbsoluteThickness[1.6],
       Opacity[0.2], LineBox[CompressedData["
1:eJxTTMoPSmViYGDQBGIQjQoe2M+aCQb28Tf4fzX+vw/lr7SHyRuDwWZ7VPU7
7eVerWt2/3cfKn7A3vZPI1MIkA9RfxiuPg0MjtkX/fFib/wHM/8knH/2DBjY
Gz+fYHbkD8y8C/YcSxi95sHVX7RnXFGo8ew7zPzL9m2rQ46xvoHpvwLnQ+y7
Zh9bxF3D9hxm3g37Ig4joU8fYebdtN+7b27btE8w827D+RDz7tiLF1vYh76C
mXfPfnV6+4Hep/fh/vK/tpJT9RlMPYIPMf+hfYXdldn6cPc8svf0kt80/x7M
vscQcx7AzHtiv+jauiq79zDzEHyIeU/t7xV29T35BDPvmb3Bs0vWn57DzHtu
z/92wWLjJzDzXtifa3XXWfoZZt4Le0nNpFUy72DmvbS/a5vYrvscZt4r+28p
y9Muw9332v7m/NL/GnDz3ti7mokoL38CM++Nfej3s69kHsLMe2v/5fk1P1F4
eL2z9+E+Yrr2Ecy89/a5cr1mm2/CzPtgn+GRMqP32n17AMEeMss=
       "]]}, 
     {GrayLevel[0.5], PointSize[0.002777777777777778], AbsoluteThickness[1.6],
       Opacity[0.2], LineBox[CompressedData["
1:eJxTTMoPSmViYGDQBGIQjQoe2M+aCQb2B3cUFXb+vw/lr4TzjcFgs31v1MEF
Yl9h8jvtuazVFjZ/uG8PMeeA/YXD8hoOT2HqD9vzqNbOKnhw3z4NDI7Z91Tv
LXvxBqb/pL3a8fUlAi/u2589Awb2baf4gqffhpl3wV4j8f7frjsw9Rftt33S
y17+GGb+ZXsN53M829/D9F+xfx24Q671Ncy+a/a1C/rtD3+BmXfDfmK44R8O
uPtv2gt6ybv9fAMz77Z9Gre9xccnMPPu2PtdW8mp+gxm3j17rrYJrDpw/z6w
d9hzevXZ5zD1D+y3iqfvrfwOM/+h/aRL7W+Wf4fpf2TPWcW8yOsPzL7H9qcS
1jTH/YGZ98S+UOZ4ocx/mHlP7FX0vy3k/wcz76m9243VxnN/wcx7Zr/42roq
u/cw857b3yvs6nvyCWbeC3vH41zZk+Hh88Je2fBVzpvXMPNe2j+qldwa8AZm
3iu08H1tz/92wWLjJzDz3tjv5N+xYsN9mHlv7EuZt3k9fwAz7639ka71+3ke
wcx7Z2+i+yx35iOYee/tv6YsT7t8D2beB/vTjxaXbgG6BwBoq0K4
       "]]}, 
     {GrayLevel[0.5], PointSize[0.002777777777777778], AbsoluteThickness[1.6],
       Opacity[0.2], LineBox[CompressedData["
1:eJxTTMoPSmViYGDQBGIQjQoe2M+aCQb204wYL+v8uw/lr7Sfe7c/7svv+/bG
YLDZvj3DS4fvA0x+J5wPMeeAvaeX/Kb592DqD9sbfyjJrrtx3z4NDI7Zi75L
uX3zJ0z/SfsLCV96pv25b3/2DBjYW4bvXRv8C2beBXsN53M829/D1F+E8yHm
X7aXTVx/ruQVTP8VuDzEvmv2IuvcH1Z9gZl3w57VKSbwCdz9N+1h/oeYd9v+
0bZi/r3/YebdgfsfYt49OB+m79RHbVmWXzD1D+xznb2kzf7AzH9oz1HFvMjr
D0z/IzgfYt9j+ztKDK4ucP8+gfMh5j2xr1nQb3/4C8y8p/b2Py7o/v8CM++Z
ffHvqY6WX2HmPbf/E2rTV/gVZt4Le+cVyzf2vIOZ98Je5vzbue+ewsx7ab/o
2roqO3h4vbLf9kkve/ljmHmv7VdJTj6T+QJm3ht7/rcLFhs/gZn3xl42QnXO
2asw897at53iC55+G2beO3uVeGuxmocw897bi2ky+29/BjPvg336Rx/1z8D4
AwB5Pznq
       "]]}, 
     {GrayLevel[0.5], PointSize[0.002777777777777778], AbsoluteThickness[1.6],
       Opacity[0.2], LineBox[CompressedData["
1:eJxV0Fsog2EYB/DlkAunG7lxyg0WLlBO4c+NCxdEXHGBIiXmfDGnoohSFCvH
xJXCcj4Um9ZIoQ0582H7vrFhc5gUmdk8X3nq7et5v//ze3vfwEJRVpGDQCAQ
Wtfv939dY6DfVthYrqrssDB//QRCjbN18d8Momw1h//5FeQ0b7VKrHn7vhyc
/0Vlv4XyCvREmmpKrfPFttqEi5foeOqL/G2MxzBVm+8MdndshRQnfWrCK3kq
vrfn1cgYyo05eyL/gP9vnz/EQmyQMs1I5x3Br0C6V6Mn7wRNDWK5nCXvFNvl
xREzZ+SdI+/Zt3NUR94FfBQd+YPP5F2hsWTSs8vM8O+wtj7cJnmh/DVaLoc0
aj35N3xvn7+FZFWUn2ag8zQIbqrQrhvI06JxpC5bxt9Hi7FZxSH7Th4L17Zu
5zATeRzm3YVlJybydMCHKtzyRt4dqj/7UuLM5N0hc1VTVsuRd4+xo2lxEv9e
etRL1WIPhjwDuDzzYvo9eQ9QKQJCklnyHqDslMrcbsl7hLfQMWOJI+8JUb37
59FX5BlxmVjQHq4jz8T3P+mCQqA=
       "]]}, 
     {GrayLevel[0.5], PointSize[0.002777777777777778], AbsoluteThickness[1.6],
       Opacity[0.2], LineBox[CompressedData["
1:eJxVzk9ImnEYB3AJ22GMOmwdJNwwIuzQIYyglL5jFFEMNjx1qUG8eei/DKGi
FUGXjUZ0aLDoULShg10sOyw6aEr0WpKhZZb5vqXZq+VrlK7EQS3bE+wLP348
/J7n8/wUrT3athyJRFL699zd/4fH1Nds0FhpU1oy3L/6BzyPK551JjmoslkA
W5s/kY7S+y9YLYP93wMc7h0r/LNidV+Y+u1w218oXx5z0GWzig7p8PM/KZpn
kan/9rkzzsG1kQ2MTaOOeYE8N27k1zWsj/q3MJ9gp5y75HuQ8zqcy/I07wXb
rSs379G+HUhPbBrDw/92UbaoZ4xu8vwo6FiR6dfI2weT/iTKguQFoKhy+WJ+
8oKYaLaZHXvk8ZBNzn1xeqmfh0ruDZh2yD/Edst0KnJA80d45ztoeBSnfSF8
mBmHPUleGHXN0y51jLwwXpmM5jGRvGNol0Jdhgh5kYf63jvBkqTwZ8kleQJq
1YLwJE2eAOG9dWDzN3lRaEqky28y5MWgbNAwgxnyTsEtf+wdT5N3Blv726d6
kbwzDBUyzqskeXGkGKPOEyRPhKM4UVcUIi+B9aM5g+WUvHOM5A3JTBccbgHP
YkZq
       "]]}, 
     {GrayLevel[0.5], PointSize[0.002777777777777778], AbsoluteThickness[1.6],
       Opacity[0.2], LineBox[CompressedData["
1:eJxTTMoPSmViYGDQBGIQjQoe2M+aCQb2qPyV9ps3LD7d+v++vTEYbEaT32kv
92pds/u/+1DxA/bxNfJX4j/C1B+2z9nzNtrp2337NDA4BudD9J+0r/6Qe6AV
yD97BgzstcQUN+r8gpl3wd4yfO/a4F8w9RftG6VrAxy+w8y/bK8wgU2j8hdM
/xV7jiWMXvP+wey7Zj+DLfb1qv8w827Y73TbkSX6F2beTfumalaZE/9g5t22
Z7e3/LHpP8y8O/bZJismbfsPM+8e3P8w+tqyxUVP/sHUP7A3c5Zuq4Kb/xAu
D9H/yH6q40qDj3D7Htt/yhXsXvoX5r4n9unfF4v/hZv3BC28n9rnOntJm/2B
mffMXnzjpS0qv2DmPbf/7b6kN+ctzLwX9rLHC2WOv4SZ98LeNXbOWetXMPe9
tP8TatNX+BVm3iv7RdfWVdm9h5n32v5eYVffk08w897Y6x9gW33yD8y8N/a+
BZO33fwDM++t/ZcP7FwBP2HmvbN/lZv5OQAeX+/ty/1vJJ7+CTPvg/3VrfOy
FgLlAXDdN2o=
       "]]}, 
     {GrayLevel[0.5], PointSize[0.002777777777777778], AbsoluteThickness[1.6],
       Opacity[0.2], LineBox[CompressedData["
1:eJxTTMoPSmViYGDQBGIQjQoe2M+aCQb2mzYsPt36/z6Uv9JeRf/bQv5/9+2N
wWCz/fuTqf1y/2DyO+0P7igq7ASqh5hzwF7+1bpmd7j6w/bZLPVyf77et08D
g2P2S8zvFx37BtN/0t4ifO/a4F/37c+eAQN7i6ZJ01m+w8y7YC/07ZXPcrh9
F+1nsMW+XvUfZv5l+yqRde4P4fqv2Ncu6Lc//AVm3zU4H2LeDTgfYt5Ne0Ev
ebefb2Dm3bb/7b6kN+ctzLw79vN7Olj2XYSZd8/eeHey8fnLMPMe2C95E/Jm
z3GY+gf2F0RaZSdfgJn/0F6yoZtN9RRM/yP7C2ZLtiQehtn32H5Xhxbnzr0w
857Yd/Ecs3pxFGbeE/vaqyu4Cg/AzHtq35oW7M99HWbeM/uNK8OcuO7CzHtu
v+2TXvbyxzDzXsD5EPNe2PO/XbDY+AnMvJf2PnI8Fo9vwcx7ZS8bU8hXdAFm
3mv7ruyW1WEXYea9sQ+Xb2NjOwAz740962pH3yM7Yea9teeXP2imeRJm3juI
vgcw897bR78+WvD8Bcy8D3A+AK9vO6w=
       "]]}, 
     {GrayLevel[0.5], PointSize[0.002777777777777778], AbsoluteThickness[1.6],
       Opacity[0.2], LineBox[CompressedData["
1:eJxTTMoPSmViYGDQBGIQjQoe2M+aCQb2B3cUFXb+vw/lr7SHyRuDwWZ7VPU7
4XwIfQBN/WH73zPMP88DmpcGBsfstcQUN+r8gpl/0v5eYVffk0/37c+eAQN7
zyN8syZ8vg8154L9VvH0vZXfYeov2r/dye4q/+E+1PzL9q8Dd8i1vobpv2If
W8Rdw/YcZt81+1yBr02OH2Hm3bCvZWm3jv4LM++mferL3E9lv2Hm3bbfFyyy
ffVvmHl37Of7ur7b9Bdm3j37vWbVK/b/vA/351OxvQkH/8PUP0ALn4dwPkT/
I/u1L9/M//UXZt9j++OFMscL/8DMe2J/vHGvF+s/mHlP7FX0vy3k/wdz71P7
h/PjpVf8gbnnmf3FOZzPTOHh8dyey1ptYfMHmHkv7He67cgS/Qsz74X9+Uqp
Wct+w8x7aX9167yshd9h5r2yr81Yw9/7FWbea3vePNue7Dcw897A+RDz3thb
hu9dGwyPz7f2u9Sn21b9gJn3zt6/yLZC8w/MvPf2HDePO1vB/fvBPudS5aSt
QP8BAAKjLhk=
       "]]}, 
     {GrayLevel[0.5], PointSize[0.002777777777777778], AbsoluteThickness[1.6],
       Opacity[0.2], LineBox[CompressedData["
1:eJxTTMoPSmViYGDQBGIQjQoe2M+aCQb2qPyV9np/+N/1/L9vbwwGm+3lX61r
dv93Hyq/E64eQh+wb7W+WVb2D6b+sL1F06TpLN/v26eBwTH7xDXPk979gek/
ae92Y7Xx3F/37c+eAQP7r2f0JdYD7YOYdwHNPRfh8hDzL9tzvBMtUPgN03/F
vsHl1olr/2D2XbOPrJq95+4/mHk37M2cpduq/sLsv2mflHPz7U64ebftpzmu
NPj4D2beHTgfYt49OB/mrk+5gt1L/8LUP7AXuuPTVPYTZv5D+93xft/v/Ibp
fwTnQ+x7bP/3XP2f/XD/PrEv3JvYegNu3hP79Qus2Y/8h5n3FG4vxLxncD7E
vOf2JhK2i1Xh5r2w/5US8u3kf5h5CD7EvJdwPsS8V/axFUeCrODh8dp++UqB
3B9/YOa9seeTLvNThrvvjf3RtrmXPeDmvbU/fmLzwktw897ZH4PyIea9t9/h
uKzGH+6+D/YM1if4rwL5AEKMPFI=
       "]]}, 
     {GrayLevel[0.5], PointSize[0.002777777777777778], AbsoluteThickness[1.6],
       Opacity[0.2], LineBox[CompressedData["
1:eJxd0FsoQ3EcB/C1XGpaniSSy4tbyYOUkn2lPJAkCblE5FKIPAiTuURSnkQh
hRdJSZHQNiu33EK25ZYzHHZmh21yjWR2/E7xq9Pp2//3+/x//UNKajPLpBKJ
JML5/fz/lgnDQ65C9rZb2twb85unMKPeObU4c4yr5pDw2S7N+qLzJRQ7gj6K
nFlwdFCtq3jVO/Wvolp9n5/0wqDcVRtQ2mt0XS80v4U+paaB4xns7boKKfI2
37wj8g6wGPhqnTRQ/yEWRkrPNUbyj9AxLDvs3qd5PaRprPuWie4zilnwjlFY
79XiYSbvBIGLObp2nrwz8VzwzlHgCOgdM5N3gfLwFd9YjjwTdgbiKtY46jdh
npnVJD+SfwmNdrR78JHmr8T3EO67xpPdU5bxTh6LweXa4lQreSzCWutYrZW8
G6gNlbnaS/Ju0ajQj0SL+5shiw8d77STx4lZ8DgEc/KeSAd5FuT7KaITWfLu
IK/wHs9kyLNiOjkuSs+Sx6OpMijUcEoeD0z6TPuL+91jwjjTrLCR94CkTVlV
v40827/97LgteF5ItzD4Bu0BPnk=
       "]]}, 
     {GrayLevel[0.5], PointSize[0.002777777777777778], AbsoluteThickness[1.6],
       Opacity[0.2], LineBox[CompressedData["
1:eJxTTMoPSmViYGDQBGIQjQoe2M+aCQb2qPyVcL4xGGy2P7ijqLDz/32o/E44
H6LugP3cu/1xX37fh6o/bL/k+5UkoT/37dPA4Jh9/dH6N/U/YfpP2l9I+NIz
DSh/9gwY2N8r7Op78glm3gX7JgepBU9ewtRftN/UUtvz/xXM/Mv2h27KL097
BtN/xX7H4wm1ro9g9l2zL+IwEvr0EWbeDfvUl7mfyn7DzLtpf75xL9P/HzDz
btvvCxbZvvo3zLw79h9Ejr599Q9m3j04HxYuOXveRjt9g6l/AHc/xPyH9k6M
al/1P8P0P7JPCS/Q2fgNZt9j+93xft/v/IaZ98R+vq/ru01/YeY9sU//vlj8
7z+YeU/h9kLMe2bvtrhm56H/MPOe2zfea1ghBI+PF3D1EPNe2C8P3SKjCI+/
l2jmvbKXW/7CQw9u3mv7ijmLlHf+gZn3xl7/ANvqk/D4emNvsfTPb1O4+97a
yy/+JnHuP8y/7+xjK44EWcHNew+Xh5j3wX7FSoHcH0DzAIhQPl8=
       "]]}, 
     {GrayLevel[0.5], PointSize[0.002777777777777778], AbsoluteThickness[1.6],
       Opacity[0.2], LineBox[CompressedData["
1:eJxTTMoPSmViYGDQBGIQjQoe2M+aCQb2B3cUFXb+vw/lr7TX/8P/rgfINwaD
zfbqYhb5aV9h8jvtVe5NFPvy4b49xJwD9rE18lfiP8LUH7bvqd5b9uLNffs0
MDhmv0F8sa7WJ5j+k/Yaiff/dt25b3/2DBjYb7/78HX8MZh5F+y7hb9dtjkJ
U3/R/l2j3T+eyzDzL9v7mOcWPjkN03/F3ts3ef3FQzD7rtkvTjt21+AqzLwb
9sUyxwtljsPMu2k/Sedxv/RamHm37ef3dLDsuwgz7469ouXZ669uwsy7Z988
5YhLJdx9D+z1JJzENhyAqX9gz2p7aML0lTDzH9r3FuxZKj8Fpv+RvUr6sYDn
W2D2Pbbf1aHFuXMvzLwn9h8vKs2rPAsz74m9oP1D8b0HYeY9td/xp/3L7esw
857ZLz5owyz+GGbec3ubTUL5y27AzHthz/92wWLjJzDzXthb/8g18XsAM++l
/YXD8hoOT2HmvbJXibcWq3kIM++1/a/cCZr3L8PMe2NvVGK8YPUVmHlv7O/W
V/F0HIGZ99ZeJTy/bupRmHnv7O+snpGecgFm3nv7zYzc1vGbYOZ9sN+RFPnj
8c779gBwJjza
       "]]}, 
     {GrayLevel[0.5], PointSize[0.002777777777777778], AbsoluteThickness[1.6],
       Opacity[0.2], LineBox[CompressedData["
1:eJxV0Fsow1EcB/DFiFq8SJJrHpAklHKpL0UkHnhSyC1S7oqQWhGh0RLFKMMK
iVz24FIiLHOpySX3/99sNsZYcstcZvyUb51O55zv+Zw6ntklybkWHA7H1zS+
5/9hIeo2B1MTgxsNn8zvegRLM+VlzaZ1sDnT+N+fRYDRXi8wnf/sL8Lvbqoy
7IP6yziq23QNMDLIM0cG2xrLgXgj+XIUcPluxkcGW5vmIL3WfTfDQJ4Cb7GS
1sJb6m8jWqppd1GSv4N1DyedWkn3dxG3YicSPtB7+6iLdBarrsg7QJBjSZWD
mrxD6JJm3Bp05B3DIkFlJWfJO4G8OC9w8oi8M6QbXFrEGubvH2KEI07Pi9Rn
8apPNszKyT9Hn6CJu7BN95VQh8eUzc/Rexeo71iJrpaRp0Kie6D10xp5KlQn
SXN35shTQxEikWYtk3eJrdD81PgN8jRo4cnCtKvkaSG96MjsmSBPi65S1nu9
i7wrePk09tu0kXeNFAkv4lREng6e708VbC95N2izfuClCci7+ev/eLeIsueL
OZ3k6THkPy7kjpJ3h7GiHP7LIHn3yNzrG46dZvAFomE5yw==
       "]]}, 
     {GrayLevel[0.5], PointSize[0.002777777777777778], AbsoluteThickness[1.6],
       Opacity[0.2], LineBox[CompressedData["
1:eJxTTMoPSmViYGDQBGIQjQoe2M+aCQb2mzYsPt36/z6Uv9L+/cnUfrl/9+2N
wWCz/TQjxss6/2DyO+2Xfr+SJPTnvj3EnAP2a/ecvvXyB0z9YXvbP41MIUD1
aWBwzD60/njzNLj5J+0TPsr/jgfKnz0DBva/Z5h/nvcfZt4Fe4umSdNZvsPU
X7R3u7HaeO4vmPmX7WHuh+i/AudD7LsG50PoG/YNLrdOXIO7/yacDzHvtn1k
1ew9d+HuuWMf8WHDxul/Ye6/Zx/JtvTQkd/30cyF2f/A/s+5+j/74f57aH97
wqU23v8w/Y/s1y+wZj/yH2bfY3uNZRKOT/7CzHtiXyRzvFDmP8z+J/Yq+t8W
8sPd+xTNf8/s039/S1KGu/85PH4g6l7Yc7wTLVD4DTPvhf2u2tSvej9h5r2E
y0PMe2Vvo8ayx/83zLzX9hd5p/JFwM17Y6/uaZNSAzfvDTz+IOa9tf/OF7Q+
HR7f7+x3OC6r8Yf79z1auH2wb6xUmXwNKA8AMEIy6w==
       "]]}, 
     {GrayLevel[0.5], PointSize[0.002777777777777778], AbsoluteThickness[1.6],
       Opacity[0.2], LineBox[CompressedData["
1:eJxdz1sow1EcB/C1kvJAe0ChpKTkQZlbqO+DzAslUaLcL7k1bSgkas2TSEpR
HlZeXFKILC0rRSvXiM3tP2wMYyP9ld3M/n6n+NXp9Dvndz6/84urlRc3iEUi
UaJ//ex/w4ypyUAgybHcneXlfvNZpGkjusZ9HKSBWEH1W6yrit1rMZbi7Gz1
54KjR5+zXa/mqX4LMxmcYtufNwZiGwUd42smN703QGacl05/cdjbDQQqsvNk
Yg95h9DK1lvCPVR/BPqv4B9D1VMqWfLR+xN2L/Q7ZbmwG1HbZnrR+sgz4XZN
GaZj812wesG7/Oddw70/4N70cexcoatRGz3U3wxD9YKqks13g/hkXhPmpflv
8VVfwhtYvzsMLvIbwS7yLFBL33Y1PHkWPCj1vQc8eVbcRd3MlX6Qd4/VyCZd
zyd5D7iaK/c2v5Nng7EpNUdiJ8+GqOfcun4beY+IHikK5R3kPSEkO0GjcpL3
DEdmev7rPXl2DA1bCzc48uyY6L08T2TeC0Z3Zs5yzeS9QlxgCTKYyXMgPkb+
GGwlzwl5aJ2i7IrDNyySNuk=
       "]]}, 
     {GrayLevel[0.5], PointSize[0.002777777777777778], AbsoluteThickness[1.6],
       Opacity[0.2], LineBox[CompressedData["
1:eJxTTMoPSmViYGDQBGIQjQoe2M+aCQb2B3cUFXb+vw/lr7Sfc7c/7svv+/bG
YLAZzofI77Q33SlWOhmoHmLOAfuEj/K/4//B1B+256xiXuT15759Ghgcg8tD
9J+0rz9a/6b+5337s2fAwL7L1UOn+x/MvAv2FuF71wb/gqm/aK8wgU2j8hfM
/Mv2iWueJ737A9N/xf7BEtE/G77D7Ltmz7iiUOPZd5h5N+zbVoccY30DM++m
PatTTOCTDzDzbtvL7Qg/0PgGZt4d+1yBr02OH2Hm3YPzYeH2TzBTOfo3TP0D
+4jZfacmwsPnIZwP0f/IPjm8QGfjN5h9j+HhCTHviT3vuaVpZ/7CzHtivzFZ
yIoDHh9P7Qv3Jrbe+Asz75n9pEvtb5Z/h5n33F66c92NpF8w817YO61YvrHn
Hcy8F/avA3fItb6GmffSPtPg/IGjP2DmvbJfu+f0rZc/YOa9tv9gYXq86BvM
vDf2Nmose/zh/n1jv9NtR5boX5h5b+3v7+ks6P8JM+8d3P8Q897bn6+UmrUM
7t8P9jx3eV5ofb1vDwCS3UhI
       "]]}, 
     {GrayLevel[0.5], PointSize[0.002777777777777778], AbsoluteThickness[1.6],
       Opacity[0.2], LineBox[CompressedData["
1:eJxV0E0ow2EcB/ARVsTJ22GzpNQOLpS3y1eaZDl4P8h7rFha/3FRqGmmnLjI
Szg4IGS1JhwkjIQx78vyt2Gb/4a5KFmYzW/lW0//nuf5/j5P/ZObFGUtoTwe
T+xbv9//ucP4mD/QaWcO+r/Zv/086D7DHx3+99dgT7IwY75+4HwTDW+iz/ov
9q+/jUVHtLTXy0Lmz26wH5jfx3C6p1Pu6x8d+oO4l+Yb8wd5J1B6pXzVF/VN
4Mcqrpa85J8hwzGUueOl+XPos1MN0ld67xLCxmVjJ0feNZ7X+AUiD3lmuEpX
k/pd5N1As1CxG+4mz4Its2hWZifvFrXKqO4IBxv8D6v3Qz0FNurfoUtbMvlh
I98KSe6O3HpL8zYkdGSjkqP37mGobtIwRvIekJaYH6/dJO8BYveoOmaLvMfg
PuDZ0XgxPVeoI8+BjXz9ADNCnhMHXNVp0Qx5TqznhLTLDsl7glKwxwj2yOPQ
tqgqVhvJc6FvPNKkOSbPjbz5lclyC3lucFM1704rec84C8tqnTgi7wWSOoMn
5Zy8VwhrmBjlCXkeDMrVC1UmFj/najjp
       "]]}, 
     {GrayLevel[0.5], PointSize[0.002777777777777778], AbsoluteThickness[1.6],
       Opacity[0.2], LineBox[CompressedData["
1:eJxTTMoPSmViYGDQBGIQjQoe2M+aCQb204wYL+v8uw/lr4TzjcFgs738q3XN
7nD5nfYw/RD6gL3pTrHSyf9h6g/D5dPA4Jj9c7k7hTP/w/SftG+1vllWBjTv
7BkwgPMh+i7A+RD1F+2L/nixN8LdcxnOh+i/Yq8lprhR59d9qH3X7C2aJk1n
+Q4z74a9/5xo81vvYObdtE/gV61KfAIz77b9ppbanv+vYObdsX+7k91V/gPM
vHv2sUXcNWzP78P9Jbcj/EDjG5j6B/a/3Zf05ryFmf/Qfu++uW3TPsH0P7L3
8Pu8teobzL7H9i/c6h7s/wsz74l90d7E1ht/YeY9seeoYl7k9Qdm3lN7peaN
fFUfYeY9s//bv3KB/juYec/tHZovGkd9gpn3wn7RtXVVdu9h5r2wN2nY7tD0
CGbeS/vFB22YxR/DzHtl7yPHY/H4Fsy81/ayMYV8RRdg5r2xl54hvPHjEZh5
b+zD5NvY2A7AzHtrX1bTz3xxH8y8d/YpSzpWFu2Amfcerh5i3gf7D5w32rWn
37cHAHjRMiQ=
       "]]}, 
     {GrayLevel[0.5], PointSize[0.002777777777777778], AbsoluteThickness[1.6],
       Opacity[0.2], LineBox[CompressedData["
1:eJxTTMoPSmViYGDQBGIQjQoe2M+aCQb2c+/2x335fR/KX2mv/X5TmdW/+/bG
YLDZHlX9TjgfQh+wN90pVjr5P0z9YXvbP41MIUD9aWBwDE3/SXufv7KOc4Dq
z54BA/tW65tlZUD1EHUX7Iv+eLE3/oO556J9l6uHTjfcPZftLZomTWf5DtN/
xd4yfO/a4F8w+67Zcyxh9JoHN++GvdC3Vz7L4ebdtBeddpt7Ldy9t+Hug5h3
x76pmlXmBNz99+xz5XKDrvy4D1fXP9XaSuMnzH4EH2L+Q/vsPW+jnb7B9D+y
T5acwiX8HmbfY3vt3X6bZv+EmffEfq9Z9Yr9cPOe2B/p83yh8Adm3lN7zirm
RV5/YOY9s5c+/3Xu+78w857b2ywt8Dr6H2beCzgfYt4L+++SPc3H/sPMe2lv
LGG7WPU/zLxXcH9BzHuNFr9v7GMrjgRZwc17Y9/FqPv0Aty8t/YKLx6fN/gL
M++d/Te+oPXp8Ph6b2+220Y3Hx4fH+xt72ZohgPVAwAUwylK
       "]]}, 
     {GrayLevel[0.5], PointSize[0.002777777777777778], AbsoluteThickness[1.6],
       Opacity[0.2], LineBox[CompressedData["
1:eJxTTMoPSmViYGDQBGIQjQoe2M+aCQb2KvrfFvL/uw/lr7T3NDuoseX3fXtj
MNhsj6p+p73pTrHSyf/vQ8UP2IfVH2+e9h+m/jCcnwYGx+yFxPYypP6BmX8S
zj97Bgzs3U4duLz2J8y8C/bVH3IPtH6Dqb9ofyHhS8+0PzDzL9vfK+zqe/IJ
pv+KvSPLKzebzzD7rtk3StcGOHyHmXfD3v3GauO5v2Dm3bR/sET0z4bvMPNu
24usc39Y9QVm3h37tzvZXeU/wMy7Z/9Ia2oh4+/78HDYpT7dtuoHTP0D+zy5
3KArP2DmP7T/L5ipHP0bpv+RfWKulZb7O5h9j+F8iHlP7H/5Bd5Z9w5m3hN7
J0a1r/qfYeY9tU//vlj87z+Yec/s/56r/7MfHt7P4e6C0C/gfIh5L+yPN+71
YoXH70t4fEPMe2V/puf7Csl/MPNe2+u9LBQ/A4/fN3A+xLw39lMW/Jc++x9m
3lt78T2rH9jBzXtn/yD3ZK4FPP28t+9k1H16AW7eB7j7AOPrNTs=
       "]]}, 
     {GrayLevel[0.5], PointSize[0.002777777777777778], AbsoluteThickness[1.6],
       Opacity[0.2], LineBox[CompressedData["
1:eJxTTMoPSmViYGDQBGIQjQoe2M+aCQb204wYL+v8uw/lr7Sfc7c/7svv+/bG
YLDZfun3K0lCf2DyO+2b4vUtz7++bw8x54A9j2rtrIIHMPWH4fw0MDhmz3TB
bPbEmzD9J+2rj2taTTp93/7sGTCwP8OiaVV6F2beBft97J+awu7B1F+E8yHm
X7b/L/vD7uR1mP4r9rZ+fd+nnYLZd83+XaPdP57LMPNu2Hv7Jq+/eAhm3k37
r/8mno8+BzPvtn2xzPFCmeMw8+7A+RDz7tn7T7unlr8dZt4D+6fWroW7d8HU
P7BfvV3k+ObFMPMf2h9zPa4kPBem/5H9sqkOqzwWwux7bF+m/XLJxX6YeU/s
fxYcvbSuDWbeE/vN+XL82pNg5j21FyktNHu/AmbeM3uDHZPUrTbBzHtu/y+F
KfbMZph5L+zXuz+sElkHM++F/e1LVrevTYOZ99Leektz37kJMPNe2b/atXpH
UwfMvNf23qWbFzfUwsx7Yx8jHLFqQQnMvDf2bx7YMgnEwMx7a/+k88YbVw+Y
ee/gfIh57+2LC45annCEmffBniNLy0Xa7r49AHS4OiI=
       "]]}, 
     {GrayLevel[0.5], PointSize[0.002777777777777778], AbsoluteThickness[1.6],
       Opacity[0.2], LineBox[CompressedData["
1:eJxVz10ow1EYBvDhQruRC7lYspavfOQCKRc8bpQUiZSiiIhYwpqauFCUG5IL
UctYYihGTbhRZO0rn2E2Zja2YfafWEKYbe+/PHU6PZ33/E5H0NBR0RTO4XBS
/etv/58bTE0GgvVVuW7wxxLqCtB5diDr+D+/yfbgvgOuJGK25MsSmt9le3Mg
+6j38j/rvsnXYCyLEbX5u0EfCHoZ4c6gzxLyDpEWK1BmfND8ERy1b6oyF/kn
bA/eP8VAIU9md9F7Z3BvRhbxGfIu2B70jNi7qlaWvJNnYnvQM2MrZSJf8k7e
NcbnNjQmt4X995pX1cE10vwNunyxSbpj8q0Q5BnOH4x0/xYiMSRHHnrPhst0
1xLXRp4d23lhwmY9eXZ0x6k749Tk3cE3oyzIOSPvHlCopJVm8hwozT2P6XGQ
54TqJbNt3kaeEzWJC4poN3kuxA9tJxww5D3AxrMuVr2S94g+2Sh2X8l7QlFj
X8uyh7wn8EbKo3we8tzo50tP2j/Ie0arWL6iZsjzIEs7rRj2ksdA21Sc3OD3
fwEsTzkb
       "]]}, 
     {GrayLevel[0.5], PointSize[0.002777777777777778], AbsoluteThickness[1.6],
       Opacity[0.2], LineBox[CompressedData["
1:eJxV0Vsow1EcB/Al5cklD6YmszyRvHjw4PKl2MMSEi9SJPdyfVBkKx5WRMqD
ImqFRMq9iDF3ChHJsvznuou5DZsNm9n2O+Vbp9PvnN/5nDpHVFybU+rD4/Gi
XONv/h8t+vvcwdpCQ327k/PWY6D9OHdm8b9/EUnfrT65Ds67rsKEzl8i++a8
/Rs4Knrv7HXVZe5sYyiea9i2kL+H6BDRdIydw8G+O0j1NYoT38g7QqtAmp1i
pf5jz7qW/BPIWppVqjs6f4p1tXC07J7uO0PBa1iHQkfeOYIkQrHNRJ4a0oqJ
wK4P8i5QE16dc/pJngZz3JQy3UzeJZQrg/JeM8feIViT0dZoo34tlgozrZov
8q+gF8u0qz90/hqTigS/TSfdd4PEkTrJlpO8W4zmzYWJnOTdYnjgc2aH/ccd
2/d49+jJF6h3maeDvSTXssc8PWIN9fx95ukhHLKEHjLPgKroNEEy84yIGJTr
shzkPbDa45kQIGjMjPwhzwRuub2u20beI6SKbmy8k/fEao/3jHl+ubLJSt4L
NOP5jkrXe/4Cu+w8aw==
       "]]}, 
     {GrayLevel[0.5], PointSize[0.002777777777777778], AbsoluteThickness[1.6],
       Opacity[0.2], LineBox[CompressedData["
1:eJxV0VsoQ3EcB/BRIpdEoiyhRFYoag8u+5ahyAPKC/JgLJTsUW4pIQ+KPAgv
RKGUawqJ3GpMrmFh52DmsLG5zn3Y8TvlW6fT75zf7/P7d05wQXlWkaNIJAr/
uX7v/8Oiq9MeRK7q5K025q8eQoiuzffRwiDGngncXQWv55vo/TQct6TdbVoG
vLOAVI86v5xd6l+Ck9eg+E7DQGnPKrKDJqePlmleDVvAi0x9wGBDYw+ifcsr
fC7I28K4Wd21dkj92/xzlvxdoebn97CoDRxQGmjfPlzjQnvrLeQdwikxL1Nv
IU+L+p2mTNk7eUeYCetIqHwh7xjVxcOeLU/k6SCVixsrP8ljhZrvZ6Ha7M9r
/iT/FG6qhoZZG82fYU5aNTj/SvvOwaXUsvOCp8eYwjvWxUaeHiM9cc7Lwv+4
EPbyngEhUc+9nl/kXSL+weC990YeB+VKYNrtG3kc0lXtU9oP8q5QKkkSy4Tz
XWNbY3AIs5JnxHVZyUOGlTwTasWFa9ZH8kwY9euLkNyTdwP3E3dOInyvWyQr
aoqHzeSZ4W+UK2o48izINa6oLn/qb7akNrg=
       "]]}, 
     {GrayLevel[0.5], PointSize[0.002777777777777778], AbsoluteThickness[1.6],
       Opacity[0.2], LineBox[CompressedData["
1:eJxTTMoPSmViYGDQBGIQjQoe2M+aCQb2KvrfFvL/uw/lr7SHyRuDwWZ7VPU7
7fWP3XOe8P8+VPyAvelOsdLJQD5E/WF7t1MHLq/9ed8+DQyO2QuJ7WVI/QMz
/6R90R8v9kagfWfPgIG9ZfjetcG/YOZdsG+Urg1w+A5Tf9He/cZq47m/YOZf
tn+wRPTPhu8w/Vfsq0XWuT/8BbPvmj3HO9EChd8w827Ys9tb/tj0H2beTfta
lnbr6L8w827bn2/cy/T/B8y8O/ZCd3yayuDuv2dfWmZfdfH9fXg4pHkrHpaA
2//AvsLuymz9NzDzH9r7OdxucP0C0//Ivv5gZlLrF5h9j+2PF8ocL/wDM+8J
PPwh5j2xr/3/j+s03L1P7acZMV7W+Qcz75k9z4aDWUbw8H4OdxeEfgHnQ8x7
Yb9OcF2UK9y8lwh/gMErtPh+bX/xbMO6IHj8vrGXl3rtnPwX5r439k/2PN50
A27eW/t32sFWq+Due2e/YaHAi2y4+97ba1n7xObBzfsAtw8ADhgoWQ==
       "]]}, 
     {GrayLevel[0.5], PointSize[0.002777777777777778], AbsoluteThickness[1.6],
       Opacity[0.2], LineBox[CompressedData["
1:eJxTTMoPSmViYGDQBGIQjQoe2M+aCQb2S75fSRL6cx/KX2kPkzcGg832v2eY
f573Hya/096KaXvnQiAfou6A/bnQ/NdT/t2Hqj8M158GBsfsN0gKsC2B6z9p
3yBdG+Dw/b792TNgAOdD9F2wV5jAplH5C6b+Ipp7Lts7mzPv8voL03/Fvpal
3ToayIfYd83+tfIp9x1w992wT8q5+XYn3P6b9lMdVxp8hLv3tv3DbcX8e//D
zLtj/+dc/Z/9/2Hm3bMv3JvYeuPvfbg7bk+41MYLV//A/kShzPFCePg9tD9y
03nFle8w/Y/s3W6sNp77C2bfY/uiO7Z8O3/BzHtiXzFnkfLOPzDzntg3rvu2
m/03zLyn9i7WL17w/ISZ98zebLeNbj7c/c/hfIh5L+ydUMLnhf1Ox9+aQj9g
5r20v8mTK/HqK8y8V/Y90p1nxb7BzHttz/V8zrSoPzDz3tj73Dj+Y/0/mHlv
7COd9feK/YSZ99ae451ogcJvmHnv7MP+dlaZ/IaZ996ec6l+yxx4/H6wz7e5
Xr4PyAcA3Uk4cA==
       "]]}, 
     {GrayLevel[0.5], PointSize[0.002777777777777778], AbsoluteThickness[1.6],
       Opacity[0.2], LineBox[CompressedData["
1:eJxV0F0og1EYB/CZklAkyY0LpUktam7c6H/hYrWUcrXiSvlIIeOKad5ZRCNX
ZLkgCiVCMhJb5vtz+bZv25jZMFGmNWav5y1PnU7/zvP8TudkVTaWVfF5PF5u
ZP3u/8sOzXC08D9PQ6+VNfV821AQrUUus+crGBTFnAnDtr85HZfZ/k3kbVuL
ByL91dHaxq3yMDM/RPN7UGwpfIqgDUeH0YJgZ64lxUPeKSalKsOCh/qNWCoU
bEleyD/jMjt/jglN3Eb+O913iQVVu/rbS941WtNmxY4v8m5gsEjnJZ/kmbCa
M1TU+kmeGfLameS+D/KskMWLUt8CNu6fqhNRGHBRvx2MZcRp9JLvwNpFrXTd
QfN3UGoSjF0ndJ8Tzl1xs/qKPBe728lzoW6GKVEdk+fmMuvdIzUcXGL2yXtA
rE7YwZyS54E21P1uuiLPg3i+vq3GSt4jkv2j4wUu8rwoz56aTvGT94QKeVFn
BvdeHwy9cxtJd+T50HAgYF7N5PmRnhtbunxP3jOXWe+Fm2e9V4y5g/X9kf/6
AURwPKY=
       "]]}, 
     {GrayLevel[0.5], PointSize[0.002777777777777778], AbsoluteThickness[1.6],
       Opacity[0.2], LineBox[CompressedData["
1:eJxTTMoPSmViYGDQBGIQjQoe2M+aCQb2qPyV9gd3FBV2/r9vbwwGm+31j91z
ngDkQ+R32sfXyF+J/3gfqu8AnA9Rf9j+40vF03Fv7tungcEx+91xPdtWnIDp
P2kv0dDNpnrqvv3ZM2Bgr554/2/XHZh5F+xDFLbsvH0Epv6i/bbZyXf2XoOZ
f9l+H/unprB7MP1X7CdmSf3ZdwFm3zV7W7++79NOwcy7Ye/jm7z+4iGYeTft
T+alGW68BTPvtn2RzPFCmeMw8+7Y/3gX9HHnSZh59+zvMO5s+g4374G95NTF
005dgal/YN80i+ti23mY+Q/tf+z0PTftIkz/I3uV9GMBz7fA7HsMsW85zLwn
9sKlhWbvV8DMe2KvrNG2kKMPZt5Te/PPieEvF8HMe2b/kilnw6wzMPOe2/el
Bmj57IGZ98J+ue66CSyrYea9sJ908eSND0Uw817aT192XXa2D8y8V/bx7pei
7gfBzHtt/0D2TXRdCsy8N3B5iHlv7GOEI1YtKIGZ99b+WvuxXxciYOa9s6+r
Ta1NUoCZ995eZ4rS6hopmHkf7HliHdKuct23BwAKjjof
       "]]}, 
     {GrayLevel[0.5], PointSize[0.002777777777777778], AbsoluteThickness[1.6],
       Opacity[0.2], LineBox[CompressedData["
1:eJxTTMoPSmViYGDQBGIQjQoe2M+aCQb2qPyVcL4xGGy2D60/3jzt/32o/E57
n7+yjnOAfIi6A2jqD9sX//Fib/x33z4NDI7Znw3Nfz3lH0z/SXvOJYxe84D8
s2fAwF7o2yuf5f9g5l1Ac89F+6Um626q/70PNf+yvXzr68AdcP1X4Ooh9l2D
8yH0DXvN1TvPboG7/6Z9g8utE9f+wcy7bR9ZNXvPXbh5d+w/f2DnCvgJc/89
+0+5gt1L/96Hm6u922/T7J8w9Q/smxRTGLn/wMx/aK+xTMLxyV+Y/kf26xdY
sx/5D7Pvsf2phDXNcX9g5j2xl+5cdyPpF8y8J/YnCmWOF8LNe2rP6+Ne1fAL
Zt4z+6I7tnw7f8HMe26fvedttNM3mHkv7KNVVqwUeAsz74X90Z2uQXtewsx7
aa8Sby1W8xBm3iv7I13r9/M8gpn32p7pgtnsiTdh5r2x3zbZXnHxOZh5b+xb
tzkmv78FM++t/a8LEfJSp2HmvbOvWGF1c/YxmHnv4XyIeR/sF+/ZPEXr6H17
AI7qLm8=
       "]]}, 
     {GrayLevel[0.5], PointSize[0.002777777777777778], AbsoluteThickness[1.6],
       Opacity[0.2], LineBox[CompressedData["
1:eJxTTMoPSmViYGDQBGIQjQoe2M+aCQb2mzcsPt36/z6Uv9IeJm8MBpvt359M
7Zf7B5PfCVcPUXfA/uCOosJOIB+i/rC9/rF7zhOA/DQwOGZvulOsdDLc/JNw
/tkzYGDPUcW8yOsPzLwL9s/k7hTOhKu/aN9qfbOs7B/M/Mv2i83vFx37BtN/
xV5LTHGjzi+YfdfgfIh5N+wdWV652XyGmXfT3n9OtPmtdzDzbtv/l/1hd/I6
zLw79vvYPzWF3YOZd88+XL7FW//+fXi4bODv3NP1EKb+gX1sEXcN23OY+Q/h
fIj+R/Y7Hk+odX0Es++x/eSl20/efgsz74l9Yq6Vlvs7mHlP7O8VdvU9+QQz
76m9E6PaV/3PMPOe2U/blZ/g9Rpm3nP7wosbT7g8h5n3wp7LWm1h8weYeS/s
46/f9WR7CzPvpf3f/pUL9N/BzHtl/yfUpq/wK8y81/a71KfbVv2AmffGvqW+
LnfBJ5h5b+x9zK6LlMP9+9b+Ua3k1oA3MPPe2e/k37Fiw32Yee/tzcXlNk45
BzPvg33TLK6Lbefv2wMABiQ7Sw==
       "]]}, 
     {GrayLevel[0.5], PointSize[0.002777777777777778], AbsoluteThickness[1.6],
       Opacity[0.2], LineBox[CompressedData["
1:eJxV0Fsog2EYB/AlN06xlKTJIYREOaSQv9RSGskFckMOo+bQLrhR5LRCpJQy
QlIMJZRakeW0nGYzzUS+MWPYGGWEYjbPyr++3p7vfZ7f+35fSFl9fqULi8WK
sj2/6//oIB6yB4W7rryld+avloD2E+xZwv9+KZKkfg0D38zfexkKWuTtg7ba
0b+BuVuv7OYvBnx7ttFkqZV1WsnfQbRfyELMB4ODfXswXdSxuWgkT4kwdmp1
poL6VejxtarTdshXg5dTPq9ap/lj9FXmRfNW6DwNDlLE6ZxZ8rRg2BpD4xp5
p5B0x3u4zZN3Bm6/xP9NRt45ZL02cJ+8C2wVl4mECsb5H9rE7irRIfXrkHlU
IuVfkX/prB3zV2gbTw6e2aTz9JALOXLhMXnXzvs7vGuILYHDpUfkGdAROjfM
VZN3A+VGUGSGgbxb1O9FtFrOyTNiK+yJG6onzwhrxRRffUHeHZZfYgVTevLu
oa1KTGObyHvAZ9Zkb42ZPBPqAgQnq2byTJjIDffxeiTPjITdMUnXM3mP4Px+
4DN5TxiRG+M838izYNT79cbjk8EPC4s09A==
       "]]}, 
     {GrayLevel[0.5], PointSize[0.002777777777777778], AbsoluteThickness[1.6],
       Opacity[0.2], LineBox[CompressedData["
1:eJxTTMoPSmViYGDQBGIQjQoe2M+aCQb2qPyV9nKv1jW7/7tvbwwGm9Hkd9qH
1R9vnvb/PlT8gL3bqQOX1/6EqT9sL/ou5fZNID8NDI7ZWzRNms7y/T5U/0l7
R5ZXbjaf79ufPQMG9hxLGL3m/YOZd8F+67flW1f8h6m/aK+bKP94/y+Y+Zfh
fIj+K/byra8Dd/yD2XfNfqYr4xzLvzDzbtiz21v+2AQ376b9oi+JU87D/Xfb
3sxZuq3qL8y8O/afP7BzBcDdf8/eiVHtq/7n+/BweD/9su33fzD1D+wTOSIP
MMHNfwhXB9H/yH79Amv2I/9h9j2G8yHqnsD5EPOe2N+ecKmNF27eU3uZ44Uy
xz/C3PPMXhbEfwkz77n9GlcL3StPYOa9sBeN/f5hzSuYeS/sTQ61Gf14BjPv
pT0wtORaX8PMe2WvbPgq581rmHmv7WvWX6ziuw8z7429bEwhX9EFmHlv7I90
rd/P8whm3lt7b493WbdvwMx7Z890wWz2xJsw897bX73cO63oKsy8D/Z3Vs9I
TwGaBwBjdziW
       "]]}, 
     {GrayLevel[0.5], PointSize[0.002777777777777778], AbsoluteThickness[1.6],
       Opacity[0.2], LineBox[CompressedData["
1:eJxV0lsow3EUB/Dl0uTZXFeSUh4oKdkD36Kof4rsYQ8uNbm8kFuRuRTaozyT
Fx5IjIeNiEUpc79E82f4b26bbbbJasPfhs35l1O/fp3+53zOqf8vra61siFC
JBJl/pzf+3+YMT4WCij2osq0fu4vn8XEzWit95NDbii00KzvXz0L31fx5hHH
VrxzCDubiHfVmy7fqX4LnTwjHgxwaAzFtpCH+3chjmu90PAcDg9CgXyFXiP/
IO8EynlrnYun+lPQvmH/DGWswb8YoP5zZCtT7zc+aJ4RK0xD9WaAPBZDvdHS
HWH+JTLnVg91QdrXBEf6XulKkLxrxLap1WtB8m6F+XTbSgbMG19Ub0aHXqlm
v8i3oKWYScnjqf8OMarIKYanefeA/yQr6KX9HiA1tEsNr+Q9QFLj88zbyXsE
ZiRzyQ7ynjBlXFAVusmzgj+ymB7d5Nlw15+0VOEkz4bJ6SKd5Y28Z1T1FQwn
vpJnx7Hi6SrDTp5DyMOeE12Ry4zVTJ4TsmZWNuIl7wVLCU36Hh95LnSXs8p9
4T244WDk0Ts+8jwwqnKuZT//6xvP6kPC
       "]]}, 
     {GrayLevel[0.5], PointSize[0.002777777777777778], AbsoluteThickness[1.6],
       Opacity[0.2], LineBox[CompressedData["
1:eJxTTMoPSmViYGDQBGIQjQoe2M+aCQb2mzcsPt36/z6Uv9I+7BSLz+Yf9+2N
wWCz/dy7/XFffsPkd9qXrdjNJ/fzvj3EnAP2UsWRmZavYeoP2184LK/h8PS+
fRoYHIPzIfpP2n98qXg67s19+7NnwMA+eMfk3PTnMPMu2PPksse8fgtTf9H+
XmFX35NPMPMv2y9c5rTl4WeY/iv2O7xSYw78g9l3zR7mPwh9w15r9c6zW+D+
u2nf4HLrxLV/MPNu25s5S7dV/YWZd8d+7765bdM+wcy7Z//lAztXANy/D+wj
2ZYeOvIbpv4BWvg8tE/kiDzA9B+m/xFcH8S+x/ZPxfYmHPwPM++J/foF1uxH
/sPMe2KPGj9P4XyIec/QzHtuPylK+uYJuHkv4PIQ816gmffS/mzP9xWS8PB6
Zf/j+XU2rf+w8HhtL3xnSa4Z3Lw39gVHLU84wt33xn6d4LooV3h4vrWPmN13
auJvmHnv7OukU059/wIz7719suQULuH3MPM+2N9IN7ERBMY/AO64Lb8=
       "]]}, 
     {GrayLevel[0.5], PointSize[0.002777777777777778], AbsoluteThickness[1.6],
       Opacity[0.2], LineBox[CompressedData["
1:eJxTTMoPSmViYGDQBGIQjQoe2M+aCQb2YadYfDb/uA/lr7R/827x3zmv7tsb
g8Fme9V7E8W+fIDJ77R3O3Xg8tqf9+0h5hywZ3uwyLHzE0z9YTg/DQyO2d8r
7Op78gmm/6T9s5iv2/xe3rc/ewYM7JPSHOat2w8z74J90A651tcXYeovwvkQ
8y/bt53iC55+G6b/iv2mj9vyOW/C7Ltmb7Q72fj8ZZh5N+z3XM2I2PcQZt5N
e2PZK3dWXIOZd9v+x07fc9Muwsy7Y7/LkjE37QzMvHtwPizcPl1Umld5Fqb+
gX2RzPFCmeMw8x/a111dwVV4AKb/kf02SX7Rqp0w+x7b/0thij2zGWbeE/tG
057SK/Ng5j2xv3Vq95q5fTDzntpLbJ/u6FEOM++ZvXm85tw7lTDzntsfOvow
RDUDZt4L+40RGf/DbGDmvbAXye6UPGYJM++lvdPlvcej1WDmvbLftWPijZxE
mHmv7e1K3ZUehcLMe2N/7NjtfaopMPPe2Pu+VrayVIGZ99Z+fs7WsBxDmHnv
7KecbGZIdISZ997+hgXHlTBfmHkf7F8sWsD80u6+PQDC8Txj
       "]]}, 
     {GrayLevel[0.5], PointSize[0.002777777777777778], AbsoluteThickness[1.6],
       Opacity[0.2], LineBox[CompressedData["
1:eJxTTMoPSmViYGDQBGIQjQoe2M+aCQb2qPyV9np/+N/1/L9vbwwGm9Hkd8L5
EPqAfWj98eZpcPWH7Z/J3SmcCeSngcExe9F3Kbdv/rwP1X/SfrH5/aJj3+7b
nz0DBvb7X4lopr67DzXvgr1F06TpLN9h6i/a+xZM3nbzD8z8y/ZC3175LP8H
03/Ffqt4+t7K7zD7rtkvXOa05eFnmHk37De11Pb8fwUz76a9yDr3h1VfYObd
tq+rqTpw4CnMvDv2Pua5hU9Ow8y7Z18kc7xQ5vh9uL+bZnFdbDsPU//Afn5P
B8u+izDzH9of6E0N0DoD0//I3mh3svH5yzD7HtsfjUpqKzwHM+8JmnlP7LNU
J2gFvYCZ99T+WczXbX4vYeY9s5cFOeclzLzn9qKx3z+seQUz74X9omvrquze
w8x7YZ9pcP7A0R8w817af7AwPV70DWbeK3vBg/qim97AzHtt33aKL3j6bZh5
b+zDkgKj3e7AzHtjL1XGLK9wA2beW3umC2azJ96EmffO/q5tYrvuc5h57+3/
T8xQDH0NM++D/f6084cSgO4DAHZPOJA=
       "]]}, 
     {GrayLevel[0.5], PointSize[0.002777777777777778], AbsoluteThickness[1.6],
       Opacity[0.2], LineBox[CompressedData["
1:eJxTTMoPSmViYGDQBGIQjQoe2M+aCQb2nmYHNbb8vg/lr7QPO8Xis/nHfXtj
MNgM50Pkd9q3Z3jp8H24bw8x54A9l7XawuYPMPWH7eNr5K/Ef7xvnwYGx+yF
xPYypP6B6T9p/1zuTuHM//ftz54BAzgfYt4Fe1T3XYTzIeZftj8Xmv96yj+Y
/iv27jdWG8/9BbPvmv2DJaJ/NnyHmXfDXsP5HM/29zD7b9ofuim/PO0ZzL23
7WOLuGvYnsPMu2N/Mi/NcOMtmHn37H18k9dfPHQf7o7FacfuGlyFqX9gL1XG
LK9wA2b+Q/tNH7flc96E6X9kb7Q72fj8ZZh9j+1ZbQ9NmL4SZt4T++VTHVZ5
LISZ98R+JuPNH6ZrYeY9tb+3POlV5TaYec/st0nyi1bthJn33P5fClPsmc0w
817Y3/j4dsfESTDzXtjLCC+f+nAGzLyX9hFLeGzuzoKZ9wrOh5j32v77x5eM
zNNh5r2xD+90zZUshJn3xv5hYfFfxniYeW/tn293XFbjDzPvnf3rAKXWDiOY
ee/tOwpu5N+0h5n3wf5DvsBxY7P79gBPfTIf
       "]]}, 
     {GrayLevel[0.5], PointSize[0.002777777777777778], AbsoluteThickness[1.6],
       Opacity[0.2], LineBox[CompressedData["
1:eJxTTMoPSmViYGDQBGIQjQoe2M+aCQb2mzcsPt36/z6Uv9L+/cnUfrl/9+2N
wWCz/TQjxss6/2DyO+3n3u2P+/L7vj3EnAP2XNZqC5s/wNQftpc5Xihz/ON9
+zQwOGa/XnyxrtYnmP6T9hZNk6azfL9vf/YMGMD5EPMu2G+1UDvq9R6m/qK9
kVh+hchTmPmX7cPlW7z178P0X7GvWdBvf/gLzL5r9hPDDf9wfIWZdwPOh5h3
077B5daJa3D/3baHhQfEvDv2kVWz99z9BzPvnv21ZYuLnvy7D1fHXdDauvs/
zP4H9qjh+RDOh+h/ZL/A1/Xdpr8w+x7Dwwui7gmcDzHviX389buebG9h7n1q
r9y8ka8KHp7P7FdxNk1PhofHc/tvCzfamVyDmffC/tW8mG8vHsLMe2Hva3Zd
pPw5zLyX9o7HubInv4eZ98p+F4P0GrXPMPNe23+wMD1e9A1m3ht7F+sXL3h+
wsx7Y7+zNvWr3k+YeW/tbdRY9vj/hpn3zj5RLTUx7TfMvPf2cvPlDAp+wsz7
YB8xu+/URKA8AP96MlU=
       "]]}, 
     {GrayLevel[0.5], PointSize[0.002777777777777778], AbsoluteThickness[1.6],
       Opacity[0.2], LineBox[CompressedData["
1:eJxV0lsog2EYB/CRC2lcCMuFREnULuRGc/jLzUpyodQih4w5rRahcOOCuJKU
C6NFdkFqiqbUhpyF2NhYNt83xzmNxMyyz2HzrPzr7e3tfZ7f01tvQpWiqCaY
x+Ol/Kzf/X9YKId9gVzReTb7xvydpxAZo+fVfDJI92UO0c7qU8sH3S9Arnss
zXMx8DvLmBFMCFNfqH4Vk5LutVkHA5kvG9gJSRG12qh/G/MjUqvezGBv1xfM
2+z3FRvkHaC/pL7StEn1hsDZ7x+iSpar0ixR/xG2I11p3DTNM0MjtndEacg7
gUTNz7IpybOgMXksI2yKvFNENa7ENm2RZ0WzKyZpx0jeGXSmOsminTwWw8Ie
vtRK9SzM5aNv14H32QH3gfDrlfrP/X1umncBfoG4o8tD3iWardkRCx7yLhHO
CgfG3ORdQbYen+/0kHcNgW6azeHIu8Hgidi7/0WeA4bwoQgJR54DWkGtvv2d
vFuYtKqG8Xfy7tCTaWlrC3j36BKNtnRz5D3AsNbLV3jJe0CoOihfxZH3iMTC
42I1R54TN4a69BEveU+QG9sHtQHvGZtlsXF9P//rG2ZlQBk=
       "]]}, 
     {GrayLevel[0.5], PointSize[0.002777777777777778], AbsoluteThickness[1.6],
       Opacity[0.2], LineBox[CompressedData["
1:eJxV0UsoRGEUB/AbhWxEmdIgFJKFhQWx+MtGiZJSkpCwovEoioRsTJSy88qj
i5mUNJQR05CS13iT953xNl6DmYbcMZjrfOXU7et0z/md8/WFFioyi904jov6
+X7P/2FEV6crMK+trFA6hb9cjd7T9jzrp4BYV0wg+llTnfBF/6fB23cL/UQB
kjOHYPNYc8oX1S/AavH0zvgQUOKKRUTK4hUlNupfRqmi7kzzkxvWXAE/mY4r
Zt4m/u+3hSox1bOJ+TtolNdnJNmpfxf9w8mTpjeatw8j7y+O28k7AN/loY+x
0vxDeD35l4ew+x1DvqAs6H4h7wTqzoq4NBt5ZwhLrxlYtQlsL8qleiPKN/hc
pYN8E17LfFuHHNR/Dsd6g6h30rwLXMl0BfNO8i6ZK3mX8Kp1H0wVybtiueRd
s3rJu8FI1mRgKPNu0ZEjP1xy0n63MLTZVQHs/e5g6suXq5hnRsycx+iySPvd
Y2x29ejunbwHlkveA7wTIwaaLeQ9YtpHqxoXyHtCUHZ4j2GPvGdoZtantlfI
s6CIb1FXagV8A1GWPG4=
       "]]}, 
     {GrayLevel[0.5], PointSize[0.002777777777777778], AbsoluteThickness[1.6],
       Opacity[0.2], LineBox[CompressedData["
1:eJxTTMoPSmViYGDQBGIQjQoe2M+aCQb2mzYsPt36/z6UvxLONwaDzfao6nfa
6//hf9cDlIeIH7DXfr+pzOofTP1he9OdYqWTgfJpYHDMnrOKeZHXH5j5J+3r
j9a/qf953/7sGTCwFxTby5D6B2beBTT7LtpfSPjSM+0PzPzL9tZM2zsX/ofp
vwJXD7Hvmv3Wb8u3roC77waaeTftd7rtyBL9CzPvtv2RuxEbvX7AzLtjL324
M2H2R5j779lvub9hr+un+3Bz9gWLbF/9G6YewYeY/9D+XmFX35NPMP2P7LP3
vI12+gaz77H95w/sXAE/YeY9sU+WnMIl/B5mHoIPMe+p/bRd+Qler2HmPbN3
2HN69dnnMPOe28dfv+vJ9hZm3gt72eOFMsdfwsx7Ye8aO+es9SuYeS/tTT5v
/vDsHcy8V/avA3fItb6GmffafheD9Bq1zzDz3tivkpx8JvMFzLw39jv5d6zY
cB9m3ls4H2LeO/vf7kt6c97CzHtvf3Sna9CelzDzPthfPPOMUf37fXsAhGw5
3A==
       "]]}, 
     {GrayLevel[0.5], PointSize[0.002777777777777778], AbsoluteThickness[1.6],
       Opacity[0.2], LineBox[CompressedData["
1:eJxTTMoPSmViYGDQBGIQjQoe2M+aCQb2qPyV9reazsjq/7lvbwwGm+31jt1z
nvD/PlR+J1w9hD5gH1p/vHnaf5j6w/YJH+V/x/+7b58GBsfsJxp9KMn+B9N/
0p5dJP/6WqD5Z8+Agb3x8wlmR4B8iHkX7H0LJm+7+Qem/qI9xxJGr3n/YOZf
thf69spn+T+Y/iv2O912ZIn+hdl3zX6HV2rMgX8w827YO5sz7/L6CzPvpn3q
y9xPZb9h5t22/+UXeGfdO5h5d+zFiy3sQ1/BzLtn739tJafqs/twf0/blZ/g
9Rqm/oF94cWNJ1yew8x/aN92ii94+m2Y/kf2fvKGbN9OwOx7bH8tbs7XZ3dh
5j2xfxbzdZvfS5h5T+x/uy/pzXkLM++pvczxQpnjH2HmPbOfFXaxqAUeP8/t
LyR86ZkGD78X9ir63xbyw8Pnhf3Znu8rJOHh/9J+mhHjZR14/Lyyt1j657cp
PHxfw8MfYt4be7lX65rd4ea9sZ90w/3veXh6eGs/GcqHmPfOvuCo5QlHeHp4
D08PEPM+2B9tm3vZAygPAB7uQoY=
       "]]}, 
     {GrayLevel[0.5], PointSize[0.002777777777777778], AbsoluteThickness[1.6],
       Opacity[0.2], LineBox[CompressedData["
1:eJxTTMoPSmViYGDQBGIQjQoe2M+aCQb2c+72x335fR/KX2lfvmI3n9zP+/bG
YLDZ/lbTGVn9PzD5nfa2fxqZQv7dt4eYc8Ces4p5kdcfmPrD9vVH69/UA/Wn
gcExex7V2lkFD2D6T9qrHV9fIvDivv3ZM2BgH6Yy527bFZh5F+xVBK0znM7B
1F+033734ev4YzDzL9vX1VQdOPAUpv8KnA+x75r9u0a7fzyXYebdsD+Zl2a4
8RbMvJv2i9OO3TW4CjPvtv19wWtPy/bDzLtjz1a9ePfGTTDz7tmv3i5yfPNi
mHkP7I+5HlcSngtT/8D+/we99WbzYeY/tK+R21j0uAum/5H94vK2nSm9MPse
289gvPnDdC3MvCf2yzNFdd1PwMx7Yi/RK7eq5CLMvKf2GYWV1TY7YOY9s08U
1TIoOQgz77k9u1qe3qrjMPNe2L97XdeyH27eC/umWVwX287DzHtpLxtTyFd0
AWbeK/uCyL6cmddg5r22zzut1vjhDsy8N/Z3bRPbdZ/DzHtjf0TlvavSY5h5
b+1jP8p0LXgOM++dvd40l93Z92HmvbcX8q058eEazLwP9r9rS/w2v7xvDwD7
lTzG
       "]]}, 
     {GrayLevel[0.5], PointSize[0.002777777777777778], AbsoluteThickness[1.6],
       Opacity[0.2], LineBox[CompressedData["
1:eJxTTMoPSmViYGDQBGIQjQoe2M+aCQb28Tf4fzX+vw/lr7SHyRuDwWZ7VPU7
4XwIfcD+mdydwplA/RD1h+1brW+Wlf27b58GBsfs2UXyr6/9AzP/pP0GSQG2
JUD1Z8+Agb1vweRtN4HyEPMu2M9gi329Cu6ei2juuQznQ/RfgfMh9l1Dc98N
++bKUMGNcPNu2r9SPuW+A+7e2/bXli0uevIP5p479tMcVxp8hLv/nv2nXMHu
pX/vw82F8SHqH9jX3o+5UfEZZv5D+/m+ru82/YXpf2R/c5pDzz64fY/R3PfE
PpEj8gATPDye2BfuTWy98Rdm3lP7O0oMri6/YOY9s+f1ca9q+AUz77n9hYQv
PdPg4ffCXm75Cw89uHkv7KcZMV7W+Qcz76W9DzS8Iea9sud4J1qg8Btm3mt7
+Vfrmt3/wcx7Y3+RdypfBDx83tjvcFxW4w8Pz7f2AsoSblf+w8x7Z297N0Mz
/C/MvPf2fuZRp0L/w8z7YH81WvDKVSAfAM7rJ28=
       "]]}, 
     {GrayLevel[0.5], PointSize[0.002777777777777778], AbsoluteThickness[1.6],
       Opacity[0.2], LineBox[CompressedData["
1:eJxTTMoPSmViYGDQBGIQjQoe2M+aCQb270+m9sv9uw/lr7TfpT7dturHfXtj
MNhsP/duf9yX3zD5nfba7zeVWQHVQ8w5YL/k+5UkoT8w9Yftbf80MoUA5dPA
4Jh9wkf53/Fw80/aC4ntZUgFqj97Bgzss1nq5f58hZl3wb63em/Zizcw9Rfh
fIj5l+0D06d/8XoI03/FPkRhy87bR2D2XbNXEbTOcDoHM++G/bbZyXf2XoOZ
d9N+H/unprB7MPNu2zfN4rrYdh5m3h24foh59+Dmw8KtLzVAy2cPTP0D+213
H76OPwYz/6F9Wcteq8srYfof2Z8U+mb4bzXMvsf2HC/+ZYtvh5n3xF5qXZCk
+AaYeU/s7y7mifU9AjPvqb15gf6FF3th5j2D8yHmPbd/Kz/RbNNWmHkv7J97
/Tb0fwIz74W9guXZ669uwsx7CedDzHsF50PMe23fdoovePptmHlv0MLnjb1E
Qzeb6imYeW/tPb3kN82/BzPvnX2bcOyxjBsw897D5SHmfbDPWtPo0wIMXwD4
kz5j
       "]]}, 
     {GrayLevel[0.5], PointSize[0.002777777777777778], AbsoluteThickness[1.6],
       Opacity[0.2], LineBox[CompressedData["
1:eJxVz1sow1EcB/AlEcrlxdOa0AghPPCiby5JLhGFkAdFSYylFcqDltwve7DM
izc8ucwld7nNNgpbmkv7Dxt/jE1qJuW2+a1863T6dX6/zzknuFJQUOXG4XAi
ftbv/j8GyEYcQclov2rog/mrJ7EcLk1usTNIcESOYpV7jtxO50uwKKsGeJ8M
nM4myHP2byNmT582+MWg2pE9vFo9vfPfaV7pqg8PHEHt6lNZqo28I3AVjVzF
C/Ufo7d1TcSa6T0ahCmmmvxZmtcierxgYeSc7jtF+tydhHtNng7jJeKdWZa8
MyS1S6Tub+RdIHPHVzb4St4lioLE2bEMeXrMWpQylY5x/TPCIK3fOqN+A3IS
6xqNavKvkFGxaw3V0vw1pv26Vruv6L4bdKh8C6UX5BmRN6wPEyySZwQTcGoS
bZBnwnuWOkV7T94t2KyPuDwjeXcQ2gL56hPyWJw0zOSWG8hjkRsU52HbJ+8e
y52RXktr5D1ALuD5RUnIe4Sdt+9T2kyeGV1TK5qJHvLMWIhu4I+1k/eEuR5+
fnwNec+u2ulZYArpFK8LybPieLNPN9/G4BtrLjtU
       "]]}, 
     {GrayLevel[0.5], PointSize[0.002777777777777778], AbsoluteThickness[1.6],
       Opacity[0.2], LineBox[CompressedData["
1:eJxTTMoPSmViYGDQBGIQjQoe2M+aCQb2u9Sn21b9uA/lr7SvXdBvf/jLfXtj
MNhsv3bP6Vsv4fI77bms1RY2f7hvDzHngL10cWSm5WuY+sP2Fw7Lazg8vW+f
BgbH7P+I/t/4/ylM/0n7gPTpX7we3rc/ewYM7KuPa1pNOg0z74J91/fUK04b
Yeov2i+9HR72fhLM/Mv2XwpZtnyeD9N/xX69+8MqkXUw+67Zh0d2FG6cADPv
hv1+O5VPWm0w827aP+5z/ibaCTPvtv3jg06lz7ph5t2xn2u6JeJMNsy8e/bu
3zzqTPJh5j2wt4lcrjZlBkz9A3uLx1YCu5fCzH9oXxm4JfXyLpj+R/a7LRlz
087A7HsMMecBzLwn9swHdBoaL8DMe2Lfmhbsz30dZt5Te5OG7Q5Nj2DmPbPf
/86oavddmHnP7S+zmGfOPgsz74X9QbYzxgt3wsx7YT+hRvrdmZMw817al3/s
17p4GmbeKzgfYt5r+3D5Nja2AzDz3tgnyXh3GB2EmffGPsUo2rH4MMy8t/bG
19qP/doAM++dvWjIzBUn18HMe29/SJNhH88CmHkf7BM/PODSBaoHAGrJNxA=

       "]]}, 
     {GrayLevel[0.5], PointSize[0.002777777777777778], AbsoluteThickness[1.6],
       Opacity[0.2], LineBox[CompressedData["
1:eJxV0Fsow1EcB/DlQcijJC94kOYBJcmtb2TNg0bKC4poHlAiCQ+KRTyM0lIu
D5gIWXIfW3NZK0Zztwv+f2bswki5ZLlufivfOp1+nd/vczonorQ6T+jD4XC4
P+t3/x8W/X3uYHZGqm37Yv7qCWia/T6OXAzi3ZnDtEJrtL3RuRxhdpmI/8nA
46yhtTg2Seeg/k3EP9ZVNusZlLujgYs/Kq66p/kt+LIj6Z1PDHZ33IHKHsQV
Osnbg2CwMNHopP593BY9Lwps5B9i8SmmctxM80fID5+Xm9R03wkWBsrOlCfk
6cE2Bcn46+QZkCboeu3dJs8EabnmPO6YvDO09gfst+vIu4AlhVezukIeC/+M
kMCKDepn0dvAL9jbJP8StS/BkdoDmr9CRNLuqd1A95mxJhbmRu+Qd+2tPd41
plyWOp2SPAtEEnVmo4a8G2/t8W5xaPiw8lTkWfE+lRWoWCLPim59fYJATp4N
Kx3R/nIleXZv7fEcEA0lhk+qybvDeA63JVRF3h3mzZKSgRny7hG33BOVPEue
E7/PyVaQ94AhWXKZZIy8R5hSX4ZdP//5DTzpRCQ=
       "]]}, 
     {GrayLevel[0.5], PointSize[0.002777777777777778], AbsoluteThickness[1.6],
       Opacity[0.2], LineBox[CompressedData["
1:eJxTTMoPSmViYGDQBGIQjQoe2M+aCQb270+m9sv9uw/lr4TzjcFgs73+H/53
Pf9h8jvtbf80MoUA5SHmHIDzIeoP27da3ywrA/LTwOCYvRXT9s6FcP0n7WH2
nz0DBvZbvy3fuuI/zLwL9l/P6Eush6u/aL/DKzXmANz8y/ZO5sy7vP7eh+q/
AudD7Ltm/08wUzn6N8y8G/YpL3M/lf2GmXfT/lzjXqb/P2Dm3baPmN13auJv
mHl37AvOL4nphJt3z567oLV1N9x9D+wfbivm3/sfpv6B/Uu3ugf7/8LMf2jP
e25p2hm4/kf2GsskHJ/8hdn32F76/Ne57//CzHuCFh4IPsS8p/aToqRvnvgP
M++ZvbGE7WLV/zDznts/mh8vveIPzLwX9um/vyUp/4O574W93PIXHnrw8Hxp
z/FOtEDhN8y8V/YPc0/mWvyGmffaXv7VumZ3ePy+sX8s9XBV6BeYeW/sLXNu
WPZ+gZn31r5OOuXU9y8w897ZX906L2vhd5h57+157vK80PoKM++D/bZPetnL
H9+3BwDqlD1C
       "]]}, 
     {GrayLevel[0.5], PointSize[0.002777777777777778], AbsoluteThickness[1.6],
       Opacity[0.2], LineBox[CompressedData["
1:eJxTTMoPSmViYGDQBGIQjQoe2M+aCQb2mzcsPt36/z6Uv9J+7t3+uC+/79sb
g8Fm+yXfryQJ/YHJ77Q33SlWOhmoHmLOATgfov6wfcJH+d/x/+7bp4HBMXtB
sb0MqXD9J+0vJHzpmQbknz0DBvbFf7zYG//BzLtgzy6Sf30tXP1F+y5XD53u
fzDzL9tbhO9dG/wLpv+KvSPLKzebzzD7rtlvtVA76vUeZt4N+wdLRP9s+A4z
76a9fOvrwB1w827bz3BlnGP5F2beHfumalaZE3D337Nf+CVxynm4+x7YO5sz
7/KCq39gr7xdUXzFD5j5D+1rM9bw936F6X8E50Pse2yf+jL3U9lvmHlP7A9e
f6meDTfvib2Zs3Rb1V+YeU/tXyufct/xH2beM/tryxYXPYG7/7n9B5Gjb1/B
3ffCfoGv67tNcPNe2MfZlBc9+gkz76X9Fl7N3BsfYOa9sr+jxODq8gtm3mt7
6c51N5J+wcx7Y/+vf+UC/Xcw897Yy5x/O/fdU5h5b+1dY+ectX4FM++dvcnn
zR+evYOZ997eYbnoaqnXMPM+2PsUTN52Exi/AEFzReY=
       "]]}, 
     {GrayLevel[0.5], PointSize[0.002777777777777778], AbsoluteThickness[1.6],
       Opacity[0.2], LineBox[CompressedData["
1:eJxTTMoPSmViYGDQBGIQjQoe2M+aCQb2qPyVcL4xGGy2X/r9SpLQn/tQ+Z32
8q/WNbv/uw9Vd8DedKdY6eT/96HqD9sLiu1lSAWqTwODY/at1jfLyv7B9J+0
v5DwpWcaUP7sGTCwtwjfuzb4F8y8C2juuYjmnsv2otNuc6/9D9N/xV6+9XXg
jn8w+67ZLzFZd1P9L8y8G/Y1C/rtD3+B2X/Tvpal3Tr6L8y9t+1/uy/pzXkL
M++O/Zb7G/a6foKZd88+km3poSO/78PdkRJeoLPxG0z9A/tmxRRGbnj4PLQ/
3Of5QgHu/0f26sskHJ/A7Xtsf7xQ5njhH5h5T+xvM4Uzaf2AmffE/uH8eOkV
cPOe2qf//pakDPffMzgfYt5zOB9i3gt7ng0Hs4zg4fPC3mLpn9+m8PB/aS+/
+JvEuf8w817ZrxdcF+UKj7/X9gkf5X/Hw817Y/+NL2h9+j+YeW/szXbb6ObD
zXsLDxeIee/sQ5IMfK/DzXtvv3PijZzE/zDzPti/1Q62WgXUDwA5AjHO
       "]]}, 
     {GrayLevel[0.5], PointSize[0.002777777777777778], AbsoluteThickness[1.6],
       Opacity[0.2], LineBox[CompressedData["
1:eJxd0Fsog2EYB/A5HyJXFJHcWUJxQ8p/kQuUw65cTESkJCmW1CRxQcvhhpyV
C8fkFJGk1IrMIXNY2Ixvs307+OZ8ZmbPiqfe3v69z/N7e9+IokphiSuPx+Pb
1s/+ty7Q22MvyOq9PxRvakceB53H22seMTJVascXnS/jjvPyzXlRO/rWUWgN
fyv4VDv6N9AZx1WX23KpvWTO/Du/ieYkpVhsy/Jteznzr7eHvcJ7adc79e9j
yxoV5v5K/gFUVa1tzC3NK3AteljMMtB9R2gUhAwzBvJOMNckkX6x5CkRmbrj
t3RD3ilcxqoidU/knYHnPikKfiZPBclwOzbu1c5/8UgR5TIc9V9gJqBltVVD
vgYSWUNu5jnNX+LFIrQub9J9V4hIlB+zSvIYrB6W5a1pyGMQxHfLXtKRp0Vt
sqIv1kSeDgv+/IoTjrxrFByfp3uaydMjPSN8bkhFnh5TaQnRCoY8AyZ8GruL
teSxCN01D1i05BmRMjY6K7WQZ4JgNHAyxEieCeyg6FHvfK/5n2dBWn6/PIkl
7wbClauKGh15HEaOpuuSbf//DUQUQr8=
       "]]}, 
     {GrayLevel[0.5], PointSize[0.002777777777777778], AbsoluteThickness[1.6],
       Opacity[0.2], LineBox[CompressedData["
1:eJxV0Fsog2EYB/Bx4xAlXCzFUuSUK0kk/4RIlBbaSlNzvJC52FwQ5VguXLrw
oVyQuCCTU40UxkJ8LOYw37Cxo1NoJMzmWfnX29vT+zy/p95oqUxY48vj8RJc
5/f+HwOYQXfwv55E0oOyOeOLQ4o7c5hW7ZxZnNzf+zKirNNd+a53z9waXh79
AkveqX8dDbLWS+Urh1p31HiyRO9I7DSvQXBsG9Nk4LC36w7itmbkIWbyDlAW
M6zv1VI/i4WhqouVY/KP0MkEsr37NK/Fd6QzS3NC+44hXIrqsbHk6dBikPj4
Kck7BeLb+KY58s6xIDmMeBsg7wKfDDvjKCXvEmr1+WpsNef9p8QilSC9mPoN
UIj85YtV5F8h2TSWHFlH89eoCBNNjcpp3w1GAtKeQ7vJM0I0FpSpZ8gzImSi
Q5vaR54JlVZj1rOUvFuIP0rXdTLy7sCu9evm28kzw7ZdqBqUkmcGP65BMlFP
ngXGPp09r4A8K8JzRxs3UsizeWuPZ/fWHs8ORdNm+nY2eQ6Mh2r0PiDvHrOi
+u/yTPIevLXHe4RYEGHLyeHwA8zdNWg=
       "]]}, 
     {GrayLevel[0.5], PointSize[0.002777777777777778], AbsoluteThickness[1.6],
       Opacity[0.2], LineBox[CompressedData["
1:eJxTTMoPSmViYGDQBGIQjQoe2M+aCQb2B3cUFXb+vw/lr7Sfc7c/7svv+/bG
YLDZXvv9pjKrfzD5nfZh9cebpwHVQ8w5YN9qfbOs7B9M/WH7Ux+1ZVl+3bdP
A4Nj9o4sr9xsPsP0n4Tzz54BA/sFy5y2PPwMM++C/aaW2p7/r2DqL9ofuim/
PO0ZzPzL9rFF3DVsz2H6r9izOsUEPvkAs+8anA8x74Z9TcYa/t6vMPNu2hdx
GAl9+ggz77b9lvsb9rp+gpl3x7797gF2jm8w8+7B+bBw27tvbts0uPoHcP0Q
8x/aZ+95G+0E1//I/l5hV9+TTzD7HtsnS07hEn4PM++J/bRd+Qler2HmPbEv
KbOvuvgeZt5Te9PGpVxe32HmPYPzIeY9t9/Cq5l7A+7fF/bx1+96sr2FmffC
fo2rhe6VJzDzXtpXZsirXb0FM++VvcnnzR+evYOZ99p+8bV1VXZw972xX7Dw
bI3AN5h5b+zPtbrrLIXH51t7K++5d3/D/fvO/kXxgarz32Dmvbe/v6ezoP8n
zLwP9le3zstaCHQ/AGHURP8=
       "]]}, 
     {GrayLevel[0.5], PointSize[0.002777777777777778], AbsoluteThickness[1.6],
       Opacity[0.2], LineBox[CompressedData["
1:eJxTTMoPSmViYGDQBGIQjQoe2M+aCQb2qPyV9qY7xUon/79vbwwGm+1dTx24
vPbnfaj8Tjgfou+Avdi7lNs3f8LUH7ZnF8m/vvbPffs0MDhmbxG+d23wL5j+
k/YKE9g0KoH8s2fAwH7JLLb9+l9g5l2wrxJZ5/4Qrv6iPZe12sLmDzDzL9vH
FnHXsD2H6b9iL+gl7/bzDcy+a/Y9Jndb9a7DzLthL5p9SLLwBMy8m/YtW1+u
kNkJM++2PaeTBE/WIZh5d+zbD/SmBqyCmXfPfovXqxCZbffh4XT55t8Xrvth
6h/Y/1rtwbNnO8z8h/alZ7eXbpgB0/8IzofY99j+9KuwS56LYeY9sd+cL8ev
PQlm3hN7geWNV0w7YeY9hfMh5j2D6GuAmffcfptugeqCJph5L+x/yJ3gjqqE
mffCfk/QNMW+Uph5L+2P1ll8Wp0KM++V/dX2Y78uRMDMe23/+oTXnplJMPPe
2Iup58Qtz4CZ9wZuP8S8t/Zm8Zpz71TCzHsHDI+Xd060wMx7by/9/e8m4XaY
eR/s1+Ym1/8A+h8A0OAyeA==
       "]]}, 
     {GrayLevel[0.5], PointSize[0.002777777777777778], AbsoluteThickness[1.6],
       Opacity[0.2], LineBox[CompressedData["
1:eJxTTMoPSmViYGDQBGIQjQoe2M+aCQb2mzYsPt36/z6Uv9JeRf/bQv5/9+2N
wWAzmvxO+/cnU/vlgPIQcw7Yh59i8dn8A6b+sH3tgn77w1/u26eBwTF7lXsT
xb58gOk/aZ/NUi/35+t9+7NnwMBe5nihzPGPMPMu2P92X9Kb8xam/qI9Ty57
zOu3MPMv22sk3v/bdQem/4r9KQWJ108fwey7Zr/tk1728scw827Y72P/1BR2
D2beTfu3O9ld5T/AzLtt37Y65BjrG5h5d+y//pt4PvoczLx79ik/u95J3oOZ
98B+zhdBmUX3Yeof2F8q2Ogb8wBm/kP7ibEHNx65BdP/yL7tFF/w9Nsw+x7b
X2OZpqVxF2beE/vvO33PTbsIM++JvaeX/Kb5cPc+tZ8tEqtidxNm3jP7rDWN
Pi3nYOY9t9/yeErC7A0w817Y/0thij2zGWbeC/vOCwv5z26DmffSnl0tT2/V
cZh5r+B8iHmv7RNFtQxKDsLMe2Pflz1xwbJDMPPe2E+rcI+6cBhm3lt71tWO
vkd2wsx7Z7/e/WGVyDqYee/tq1WWLOlZDzPvg33FCqubs4/dtwcAsjFAPQ==

       "]]}, 
     {GrayLevel[0.5], PointSize[0.002777777777777778], AbsoluteThickness[1.6],
       Opacity[0.2], LineBox[CompressedData["
1:eJxV0Fsog2EYB/CZwrKcLoZySHJKTbjgRv+QC7ugcCGUyJzW0naHXFAuSHFL
LsSFyY1DlHLKMY1yPmyzfWzYsG8Mc1qYzfOVf729PT3P83vrjaluKpLyeTxe
kuv83v/DYKDfHUxNjKg7vw1/9RhsW9LeqC8D0t2ZRoozkO3h+nMQb+hz+1y1
x1lGlrOdX8LNr0LQ4j0scRpQ684GbqJ0in5ufwvBogWe1NXf2XYHIrZGe/ZO
3i5k89byHAfN76H1Qb7c6SD/AD7McHaXnfYPIZT7VtxZ6b1jFAyWZ2hY8k65
2uOdYSYzfl1iI0+LmdC6heZX8nRc3+Pp4aVSJF6/ksdAXBVtXPqgeQZtQ71Y
fSb/AmvnpZOSN9q/hDzopSP7kd4zQumXFmJ/JM+EWbtYNmokzwSz5DO10ETe
FWreu9lwPXnXEOSECRtXyLuB0iGKU++TZ8b8UX3p4gV5ZmiSLeMCI3kWVJ6c
5/tw/3WLp9i2E6GGvDuPw5B3D7l/hUDFkHePyE1FxKaFPCsayvLUwXbyWNwW
J8SrXsizQanLCpj7IO+Bq38AzPI87Q==
       "]]}, 
     {GrayLevel[0.5], PointSize[0.002777777777777778], AbsoluteThickness[1.6],
       Opacity[0.2], LineBox[CompressedData["
1:eJxTTMoPSmViYGDQBGIQjQoe2M+aCQb2en/43/X8vw/lr7TXO3bPeQKQbwwG
m+1R1e+E8yH0AfvQ+uPN0+DqD8Pl08DgGJr+k/at1jfLyv7dtz97Bgzsu1w9
dLqBfIi6C/aOLK/cbD7D3HPR3m9OtPmtdzDzL9s3OUgtePISpv8KnA+x75r9
f9kfdievw8y7Yc9lrbaw+QPMvJv2G/g793Q9hJl3215uR/iBxjcw8+7Yq2xX
FF/xA2bePftalnbr6L/34f5Y9CVxynm4+x/Y58rlBl35ATP/of2B6y/Vs//C
9D+yT8q5+XYnPHwe238UOfr2Fdy/T+wjPmzYOP0vzDwEH2LeU/vd8X7f7/yG
mffMfs7d/rgvv2HmPbdP5Ig8wPQfZt4L+yM3nVdc+Q4z74V9ZpTracFPMPNe
2sucfzv33VOYea/sd6lPt636ATPvNZwPMe+Nvc3nZ0JXfsHMQ/Ah5r21b6mv
y13wCWbeO/t7hV19Tz7BzHtvv4tBeo3aZ5h5H+wFD+qLbgKGNwAkUDow
       "]]}, 
     {GrayLevel[0.5], PointSize[0.002777777777777778], AbsoluteThickness[1.6],
       Opacity[0.2], LineBox[CompressedData["
1:eJxdzlsow3EUB/CReHB/IqLkxeXN5Lp8nySLF4QnRJaSsBZPSIr2IEnNPQm5
LbmPJySXLWLRhpm/y9zNeKDFXGZ/51ec+vXrdM75nBNSWJ5R7CwQCMLt7+f/
G6fo6nQEUmNWwmbfud98FBZ1cUvwJwehI2awsiCtlH9RfRGRlumqBHudd5ZB
Ht+/ynKJI9aRXbfRoGDzalbf3nIEWqOeZKXM24Xy2lNca6N+LaQ2sVs9u2cP
6RVt84f2Oj+/j5SDcWHvG/e7T8d8/j/A7Ovw3Ajbf8hy3jP8u+cYnclOPfEf
5J0gVBXiN2LlWB/lfP8pAlflBd3P5J+hpkTp3fxC8+doG1KpDWbadwGJO+Ke
TeSZIEtrEvuckWeC3kUREWYk7xK6vJ6XKyN5V8jXG1NdmXfNct67QUBsVt+O
mbwbNGq8MtsN5N3itX8qKVpH3h38m4PHZFry7nGS2FEtWSPvAckuS1mb0+Q9
wGuoSXM0QZ4ZOcIg3/xJ8h7RG2neELWSZ0HuoIfI2EXeE5RlRXXWAQ7fJmUv
qQ==
       "]]}, 
     {GrayLevel[0.5], PointSize[0.002777777777777778], AbsoluteThickness[1.6],
       Opacity[0.2], LineBox[CompressedData["
1:eJxTTMoPSmViYGDQBGIQjQoe2M+aCQb2B3cUFXb+vw/lr7TX/8P/rgfINwaD
zfba7zeVWf2Dye+0lyqOzLR8fd8eYs4B+48vFU/HvYGpP2yvfnx9icCL+/Zp
YHDM3qJp0nSW7zD9J+H8s2fAwF5hAptG5S+YeRfshb698lkOt++i/Qy22Ner
4O65bA9zP0T/FfumalaZE/9g9l2z/y+YqRz9G2beDXszZ+m2qr8w827aR7It
PXTkN8y82/bp3xeL//0Hc88de95zS9PO/IWZd89efZmE45O/9+H23lFicHX5
BVP/wP7wTecVV+D+e2h/vFDmeOEfmP5H9stDt8gowt3/GM6HmPfEflKU9M0T
/2HmPbE3lrBdrAqPj6f2Nf//cZ3+DzPvmb3uy0LxM3DzntuL71n9wO4fzLwX
9klqqYlpv2HmvbBfJ7guyhVu3kv7hI/yv+Ph4fXK/tiJzQsvwc17bW+220Y3
H27eG3v5F4/PG/yFmffG/nyl1Kxlv2HmvbW/unVe1sLvMPPe2X891Nt1Dh6+
7+2/lixeGvMVZt4H+ya+OskVn+7bAwAzyj98
       "]]}, 
     {GrayLevel[0.5], PointSize[0.002777777777777778], AbsoluteThickness[1.6],
       Opacity[0.2], LineBox[CompressedData["
1:eJxTTMoPSmViYGDQBGIQjQoe2M+aCQb2B3cUFXb+vw/lr7SHyRuDwWY0+Z1w
PkTdATgfov4wnJ8GBsfQ9J+0n2bEeFnn3337s2fAAG4fhL5gb7pTrHQyXP1F
+9D6483T4OZftr+Q8KVn2h+Y/itw/RD7rtlvkBRgWwJ33w04H2LeTfviP17s
jf9g5t22N3o+wewI3Lw79jvddmSJ/oW5/579UpN1N9X/3ofbo7JdUXzFD5j6
B/YHrr9Uz/4LM/+hfcrL3E9lv2H6H9lHzO47NfE3zL7HcD7EvCf2yZJTuITf
w8x7Yj9tV36C12uYeU/txTSZ/bc/g5n3zL7mfsyNis8w857bl5TZV118DzPv
hX3tvLKQ/Z9h5r2w3/ZJL3v5Y5h5L+1nLvx/pvUyzLxX9p+Va6/z3IKZ99pe
5vzbue+ewsx7Y7/jT/uX29dh5r2xn/VBdnbCJZh5b+1blNbMdoWb985+ifuU
2T3HYOa9t08U1TIoOQgz7wOcDwBOhDqX
       "]]}, 
     {GrayLevel[0.5], PointSize[0.002777777777777778], AbsoluteThickness[1.6],
       Opacity[0.2], LineBox[CompressedData["
1:eJxV0EkohGEYB/Cxaw5y4mBKHKYIU5Yoh79GShJxcLBECgchxcFWtsiJHMhI
EcpnX0J2NTIJoZlkG5/djGXMjBnDRZjP88pTb2//vuf5fU+vX25Jap6jSCQK
+D4/9/+6gKLLXugIdVAHffK/mcPY8vaJ/p1HmL1mUFhSdT5tpe8LyKr21WSb
eAjOOiSqUonKRP1KFC4/Z8jfeOTbaxOT3v3BgWaa34JUNVHmqeOxu2MvRNW3
dzrbyNvHfaZ1LklP/QeI3/BQtL2Sr8aAwnVNZqF5DcTR0r4GI/3vEDW9rVBa
yDsC11Uamcj2P2ZZ8E5ZFrwz+ChbcrpN5J2zTO+2strT1GGm/gs0a9fd3N/I
v8RHUsrZuIHmryB3kFplbP9reAU4Jc/fkXcDcVObS5CRvBtE1A2KE2zk3SI5
5rQ2zkLeHWa9C1YqbOTdsyx4Omwcxw5pbOTp2HsInh6frVyvjO33gJiGg7B0
M3mPSF28Lipn+z1hikuTi7Xk/WXBe8aaIbRySUueAY3+o91xavJe4CYtDhlW
kWcEt1cZPjnC4wseDj33
       "]]}, 
     {GrayLevel[0.5], PointSize[0.002777777777777778], AbsoluteThickness[1.6],
       Opacity[0.2], LineBox[CompressedData["
1:eJxTTMoPSmViYGDQBGIQjQoe2M+aCQb2qPyV9vrH7jlP+H/f3hgMNtvn5Fff
2/T1PlR+pz1HFfMirz/3ofoOwPVD1B+G89PA4Bia+Sftf88w/zwPaP7ZM2Bg
X/THi73xH8y8C/YWTZOms3yH2XcRzoeYf9nef060+a13MP1X7D2P8M2a8Pk+
1L5r9g+WiP7Z8B1m3g37TS21Pf9fwcy7ad+2OuQY6xuYebftdzyeUOv6CGbe
HfvKDQFzfz6CmXcPzof5Y9snvezlj2HqH9i7WB3JfngPZv5DOB+i/xGcD7Hv
sb2C5dnrr27CzHtif6lgo2/MA5h5T+wnxB7ceOQWzLyn9g57Tq8++xxm3jN7
Lmu1hc0fYOY9h8tDzHthn6U6QSvoBcy8FxDxHzDzXtrPCrtY1PIHZt4r++Wh
W2QU4fH92t5Ewnax6n+YeW/s5Za/8NCDx9cbtPh8ay98Z0mu2X+Yee/sbVYs
5DsPN++9/aQb7n/Pw837YH+RdypfBDC+AQh3Mco=
       "]]}, 
     {GrayLevel[0.5], PointSize[0.002777777777777778], AbsoluteThickness[1.6],
       Opacity[0.2], LineBox[CompressedData["
1:eJxd0F0oQ3EYBvBxJ3LhRslHJFFysbkQF88UUdxQUpKvwsXUmhSKUkK+kpIi
iiLDhXwTQiRiWD5mmDO2nc1msxktX2M27ymeOp3ezvP+/qd/eIk4u9Sbx+PF
uJ6f99+o0d/nDv7O49hcqpS0fjEQuDOLXr7XSayT+f2+jFHHaUnAB/O7t4Fq
6Yp/6Cv1t1BkC3svdPXL3NlBN99aJeL295D5GZI84PJlB+4gyXuxdfiLvGNu
9vTlaEtNj213kn8CWY7Y1OOk/VPMB5av1TrovHN4SSXRrIO8C9QPdWHrmTwl
3tNGOivM5F2hfqchK0NF3jU64lVNcQrybrDwFCca0zDcPZX5IsGmpb4aE+Ut
G5068m9Rx+Rf1Nhp/w4S+fRuip7O00C4uj8p05On5WaPp8VZwcALqyJPx/2v
x2MRfGQetOjI0yPePmtlLeQZIGyUC/KeyDPgjT0MUr2Qd4+UJIPB75U847/7
MOE4l72MMpL3gO22qXW/O/Jcc+RjaoSGPLOnpybPgjNRsyLxmrxHFAnmiqUK
8qyYsS2IfZQMvgEz70Vg
       "]]}, 
     {GrayLevel[0.5], PointSize[0.002777777777777778], AbsoluteThickness[1.6],
       Opacity[0.2], LineBox[CompressedData["
1:eJxTTMoPSmViYGDQBGIQjQoe2M+aCQb2qPyVcL4xGGy2n2bEeFnn332o/E57
2z+NTCFAPkTdAXvOKuZFXn/uQ9UfhvPTwOAYnA/Rf9J+otGHkmyg/rNnwMBe
7F3K7Zs/YeZdsD/1UVuW5RdM/UX7Jeb3i459g5l/2f5eYVffk08w/VfsFSaw
aVT+gtl3zf7rGX2J9f9h5t2wn+HKOMfyL8y8m3A+xLzb9rvUp9tW/YCZd8c+
Vy436MoPmHn37CNm952a+Ps+PFwi2ZYeOvIbpv6B/e54v+93fsPMf2i/MVnI
iuM/TP8je41lEo5P4PY9tjeSeL1AHO6+J/bfJXuaj/2HmfcELT6e2i8P3SKj
CDfvmb2K/reF/P9g5j23v5DwpWfaH5h5L+B8iHkv7Ivu2PLthIfnS/uH8+Ol
V8Dj55W9zednQld+wcx7bf/r2Tmpu19h5r2xzzQ4f+AoPHze2LtYv3jB8xNm
3lv7Lx/YuQJ+wsx7Z7+27ZHm0o8w897bJ0tO4RJ+DzPvg7368fUlAi/u2wMA
MRE13g==
       "]]}, 
     {GrayLevel[0.5], PointSize[0.002777777777777778], AbsoluteThickness[1.6],
       Opacity[0.2], LineBox[CompressedData["
1:eJxTTMoPSmViYGDQBGIQjQoe2M+aCQb270+m9sv9uw/lr7TXfr+pzArINwaD
zXA+RH6n/dLvV5KE/ty3h5hzwL4pXt/y/GuY+sP2sTXyV+I/3rdPA4Nj9sE7
JuemP4fpP2mvuzxo28xb9+3PngEDe43E+3+77sDMu2BvJJZfIfIUpv6i/X/Z
H3Ynr8PMv2z/OnCHXOtrmP4r9owrCjWefYfZd81ebkf4gcY3MPNu2P92X9Kb
8xZm3k379rsH2Dm+wcy7bS9ebGEf+gpm3h37xrtzHl98BTPvnr32br9Ns3/C
zHtgH2dTXvToJ0z9A/tTH7VlWX7BzH9o7+9wu8H1C0z/I/uGg5lJrV9g9j22
V3jB26H1EWbeE3vpznU3kn7BzHtif4spnEnrB8y8p/YOzReNoz7BzHtm/ypY
XW3FV5h5z+13qU+3rfoBM++F/b3Crr4nn2DmvbDneCdaoPAbZt5L++KHgt4v
/8DMe2WvMLftuT88vl/bX+SdyhfxD2beG/tvfEHr0//BzHtjf3XrvKyF32Hm
vbXnucvzQusrzLx39jsdf2sK/YCZ995e5JLTMVO4+z7Y3+HeXRIB5AMABMo/
pA==
       "]]}, 
     {GrayLevel[0.5], PointSize[0.002777777777777778], AbsoluteThickness[1.6],
       Opacity[0.2], LineBox[CompressedData["
1:eJxTTMoPSmViYGDQBGIQjQoe2M+aCQb2YadYfDb/uA/lr7Sfe7c/7svv+/bG
YLDZvmzFbj65nzD5nfa3m87I6v+5bw8x54C97Z9GppB/MPWH7TmqmBd5AeXT
wOCYfcJH+d/x/2D6T9pPNPpQkg3knz0DBvZrnvN61cHNu2Dv81fWcc5/mPqL
9kV/vNgb4eZftjd+PsHsyB+Y/iv2jiyv3Gw+w+y7Zr/VQu2o13uYeTfs3zXa
/eO5DDPvpv2FS/vTdh+FmXfb3rxA/8KLvTDz7thbbzNcq7EEZt49+1undq+Z
2wcz74F96F3z1cUtMPUP7C8y3GPi7IKZ/9DeJnK52pQZMP2P7PsK9iyVnwKz
77F9WHXhtdnlMPOe2Kto1p6oq4KZh+BDzHtqL/3TyHpmGsy8Z/aXe4LL5NJg
5j23v9Z+7NeFCJh5L+zX8Z/fpGoKM++FPTurOWtlKMy8l/YbzO9WelTAzHtl
380lHn2wGWbea/tG057SK/Ng5r2xl2N9c2nnAph5b+xdWfaHnNgEM+8tnA8x
7529epDfYvFlMPPe2/9c/fLOiRaYeR/sd+nOZjlUfN8eAGKLNkE=
       "]]}, 
     {GrayLevel[0.5], PointSize[0.002777777777777778], AbsoluteThickness[1.6],
       Opacity[0.2], LineBox[CompressedData["
1:eJxTTMoPSmViYGDQBGIQjQoe2M+aCQb2qPyV9vrH7jlP+H/f3hgMNtub7hQr
nQzkQ+R32nNUMS/y+nMfqu+A/TO5O4Uz4eoPw/lpYHAMzfyT9r9nmH+eB5Q/
ewYM7LtcPXS6/8HMu2B/LjT/9ZR/MPsuwvVDzL9sH23t6sb0F6b/iv1Otx1Z
on9h9l2zX2qy7qb6X5h5N+ydzJl3ef2FmXfTXmW7oviKHzD33obzIebdsVfy
LV94+ivMvHv2ToxqX/U/34e7Y9qu/ASv1zD1D+zFNJn9tz+Dmf/QfguvZu6N
DzD9j+B8iH2P7f+tyN8w5w3MvCf2Ci94O7Q+wsx7Yi9lHjL//FuYeU/tf7sv
6c15CzPvmb3s8UKZ4y9h5j23lzn/du67pzDzXthvXBnmxHUXZt4L+22f9LKX
P4aZ99L+GOfs65q3YOa9sn90R+TO7ysw817D5SHmvbHvym5ZHXYRZt4b+ycb
Ep+bXIKZ99a+5vbyT1Pvwsx7Z890wWz2xJsw897bq4Tn1009CjPvg/1FLV0Z
G6B5AHu7NCg=
       "]]}, 
     {GrayLevel[0.5], PointSize[0.002777777777777778], AbsoluteThickness[1.6],
       Opacity[0.2], LineBox[CompressedData["
1:eJxTTMoPSmViYGDQBGIQjQoe2M+aCQb2qPyV9ku/X0kS+nPf3hgMNsP5EPmd
9qY7xUon/78P1XfAPuGj/O/4fzD1h+HmpYHBMXufv7KOc/7D9J+Ey589Awb2
v2eYf54HN++CfZerh073P5j6i/bGzyeYHYG757J9o3RtgMP3+1D9V+DyEPuu
2fsWTN528w/MvBv2ChPYNCp/wcy7aa+bKP94/y+Yebftv53Rl1j/H2beHXtn
c+ZdXn9h5t2z36U+3bbqx324u/8LZipH/4apf2B/bdnioidw9z60T8q5+Xbn
f5j+R/Y3pzn07PsPs++xffr3xeJ//8HMe2L/VGxvwkG4/U/sb0+41MYLD6+n
9hrLJByfwN3zzL5wb2Lrjb8w857D1UPMe2Evff7r3Pd/Yea9sD+VsKY5Dh5/
L+1PFMocL4SH1yt7txurjefCw+O1fdEdW76dv2DmvYH7H2LeG/urN1X3Bv2A
mfcWLg8x7539r2fnpO5+hZn33n7BwrM1At9g5n2A8wGBDz9l
       "]]}, 
     {GrayLevel[0.5], PointSize[0.002777777777777778], AbsoluteThickness[1.6],
       Opacity[0.2], LineBox[CompressedData["
1:eJxTTMoPSmViYGDQBGIQjQoe2M+aCQb270+m9sv9uw/lr4TzjcFgs/3aPadv
vfwBk99p3xt1cIHY1/v2EHMO2F84LK/h8BSm/rD9H9H/G/8D+WlgcMw+eMfk
3PTnMP0n7dkeLHLs/HTf/uwZMLBfHtFyZNMLmHkX7JscpBY8eQlTf9G+rqbq
wAG4+Zft3zXa/eO5DNN/xf7ipf1pu4/C7Ltm3zSL62LbeZh5N+x7TO626l2H
mXfT/oXXb0P/JzDzbtsXfRNTPX0JZt4d+wO9qQFaZ2Dm3YPzYeEmOXXxtFNX
YOof2C95E/Jmz3GY+Q/tL9/8+8J1P0z/I3tfeUO2bydg9j2239WhxblzL8y8
J/Z3lye9qtwGM++JfaHM8UKZ5TDzntq7zo29pN0KM++ZvfnnxPCXi2DmPbe/
8fHtjomTYOa9sGdyl7J1bYSZ98Leu3Tz4oZamHkv7WOEI1YtKIGZ98pecvt0
R49ymHmv7bW5bz1wSIWZ98b+4KR55l+zYOa9sT8X4JV/uwJm3lt7tau7Z1U3
w8x7Zx/T3Dd1UT/MvPf2jdYZFydPhpn3AW4/AHV5QRU=
       "]]}, 
     {GrayLevel[0.5], PointSize[0.002777777777777778], AbsoluteThickness[1.6],
       Opacity[0.2], LineBox[CompressedData["
1:eJxVzlsoQ3EcB/CRlBThheWSeZlLtCki+Z41lwcleXJLUZT2oC0lcikSkwfK
C09iiQclK5eShhxN1GSuY+ewzZjbQlrubH6nfOv079v5/T7/f3xtY2mdv0gk
Svz5fs//4TE64g1WFzVq7Rf316eR9h56P/DT073RI5W1KgeF/0sYkrubVJ8c
fI4Bgfy4QvtI8+vQZXIa9oVDvTes0H37RigCXAU5Txx2tr1BFyMes1+TZ8JX
jCfXeEjzu+hoazUYHOTvYTZUu9x/TvtmFFRvuBPMdN8BcqXtkQ49eUdC93nH
yJmXzUh15FmQYilPe20h7xTDxm5RjYI8Kz6qmBBVPHm80H3zPBZKwjptSeSf
w2a9WHvLpv0LjDTfmdKldJ8NK6WewvYg8uzI9zgPA5PIs8Oyt8wuxZLngGFK
V8xEkHcJVh29qY4mzwn5m35ro4i8K+z3sq+mMvKukBx8wjN15F0jrP9j7rmS
PBdYyb49Q0beDSbDjWd+IO8W5tXOhvVU8m7hKpH09MnJu0NFnPhGqSTvHhEq
bRSbRd4D1NK8+gmGPLfwvm/SizlZ
       "]]}, 
     {GrayLevel[0.5], PointSize[0.002777777777777778], AbsoluteThickness[1.6],
       Opacity[0.2], LineBox[CompressedData["
1:eJxTTMoPSmViYGDQBGIQjQoe2M+aCQb2qPyV9ps2LD7d+v++vTEYbLY/Vsfx
98rv+1D5nfbhp1h8Nv+4D9V3wL52Qb/94S8w9Yft37xb/HfOq/v2aWBwzF66
ODLT8jVM/0l7Ty/5TfPv3bc/ewYM7Jvi9S3Pv4aZd8H+j+j/jf+fwtRftP/4
UvF03BuY+ZftxTSZ/bc/g+m/Ys+Tyx7z+i3Mvmv2jiyv3Gw+w8y7AedDzLtp
73GEb9aEzzDzbtsvWOa05eFnmHl37EXXuT+s+gIz7579kbsRG73g/n1gz/FO
tEDhN0z9A/uajDX8vV9h5j+033J/w17XTzD9j+zb7x5g5/gGs++x/c1pDj37
/sPMe2L/VGxvwsH/MPOeoMXHUzgfYt4zOB9i3nP74417vVj/wcx7AZeHmPfC
Pv33tyTlfzD3vbSXW/7CQ+8/zH2v7BvWfdvN/hvmvtdw/0HMeWPPHj6nWeYL
zH1v7C+eecao/h1m3lv785VSs5b9hpn3Ds6HmPfe/o8QV18t3H0f7K9GC165
CrQfAFxAM0A=
       "]]}, 
     {GrayLevel[0.5], PointSize[0.002777777777777778], AbsoluteThickness[1.6],
       Opacity[0.2], LineBox[CompressedData["
1:eJxTTMoPSmViYGDQBGIQjQoe2M+aCQb2mzYsPt36/z6Uv9J+mhHjZZ1/9+2N
wWCz/ZLvV5KE/sDkd9qb7hQrnQxUDzHnAJwPUX/YHmZ+Ghgcsw+tP948DW7+
SXtBsb0MqUDzzp4BA/sLCV96pv2BmXfB3uj5BLMjcPsu2ieseZ707g/M/Mv2
ChPYNCp/wfRfsV+4zGnLw8/3ofZds9/ptiNL9C/MvBtwPsS8m/bfzuhLrIe7
97Z9UzWrzIl/MPPu2NeytFtH/4WZd8/ezFm6rQpu3gM4DVGP4EPMf2h/c5pD
z77/MP2P7DcmC1lxwO17bK+xTMLxCdy8J/a5zl7SZvDweGIvff7r3Pdw9z61
P1Eoc7zwD8y8Z/bHG/d6scLj57n9mZ7vKyT/wcx7AedDzHthb/P5mdCVXzDz
XtqnHZX3evcLZt4re/E9qx/Ywc17bX+RdypfBNy8N/YJH+V/x8PNe2P/jS9o
ffo/mHlv7c9XSs1a9htm3jv7P0JcfbVw897bm3xUPBwNTy8f7Ll2FojOAMoD
AMswOAc=
       "]]}, 
     {GrayLevel[0.5], PointSize[0.002777777777777778], AbsoluteThickness[1.6],
       Opacity[0.2], LineBox[CompressedData["
1:eJxV0VsoQ3EcB/BFprXy5vIwSvEwpcSTkm/JkzwgvLg8qC0v0vbghQdpCCGe
DHtYyy0PEmnLnZzlfp25bWeuGzsusaLQwY7fX751On07v9/nX+cfX1FdoAmR
yWTq7+fn/T8e9BqDwf8+gkWrXtci8kgLZoJ16bsNJldneeCd/91bYF2aX2Zd
GwyHRHdXVOCJ9lfxGSmOi9c8NjeCgYUbkLfz5O2gvXa2xifQ/C6ShwqmjCfk
7yN70tutuqD9AxQl9LuaDui8Q9Yl7wjWuFf/kIO8Y9Yl7xRz4c8NxW7yziDG
vmWuOslzw59vjWv08+w/NY0WcmECzXtQplfWyb3kn8Oi5VwpDtq/wM7evHZ6
hc67hF5l16ns5F1hpDVVqRgj769L3jU6NHlJuTPk3WBAKBRm7OR5oRZ6DBFL
5PlYlzwfYurb5Ilr5N1iK72yJGedvDsYzeJG4z55flQpSxXDHvIEqLbvTQ/s
vgTYPpoDp07y7mFZzAiNviTvAZyiz6lm9/UInaHyzuUj7wnmwazJ8xceX/RU
RHc=
       "]]}, 
     {GrayLevel[0.5], PointSize[0.002777777777777778], AbsoluteThickness[1.6],
       Opacity[0.2], LineBox[CompressedData["
1:eJxV0F0oQ2EYB/BDmqJcCCUJ5cLHhSJy95fCzdKiXCiSjORCk68JRSK78C1R
rigmirhwQiNZWZTvj2Y7wzgzzGhZY+Zjx3Nq/3o7Pe/7PL+nTlx5bYHcn2GY
xN/z9/WNCRPj3mBrtU7R+83912pMGvpLHZ8c0rxZhm8/i3Q2omH4t1+430Ro
xAYjd1P/NgZT7fU1Hg6V3miRq9s8XnCRvwvda3J0wAeH/T1vYFSo+sxv5B2I
tdB/iMzOobEAJ/nHYi3Mn6Ajqk2W5aR9Z4gdkCQoP8i7QNk8X25zk3cp1oKn
R+i7VTrjIe8Kpulw96LoGTE9IdGkODjxP/jNKhLuxf0mPLOBOTF28q9RUhfc
KuFp/gbKRdmk64b23aLCpbJFGskzY7Q5r/hgmzwz+uSyJOk6eXeYWl8eSdoh
7x5Hl1+WHA15PAYuGtPzWfIs4rzgWRBfpZXxK+Q9iO+CZ8VtRVd70Sl5j+jW
hRSO6cl7QniJ0z5vJe8JS+qi7CADec9g3T0O/Tl5NmhsqS1rBvJeIM04D2vi
ybNjLnJ4r9rC4Qepo0At
       "]]}, 
     {GrayLevel[0.5], PointSize[0.002777777777777778], AbsoluteThickness[1.6],
       Opacity[0.2], LineBox[CompressedData["
1:eJxVz1sow1EcB/CRpJRa2Ys2uZQSebAH5dI3MiQerESjXMpqyfDi9iQehKgV
woS9uCbXYkoJbbms2FymjWEus839khpmNr9/+dXp9O2c3+d3TmhppbDMm8Vi
RbrW7/6/ztDf5y7kyzu3ZA7TXx5HT6yXLvrbBL675pnsOVci6mGuJt6VPc4q
yPPcX8dNsLG6z2mC2F0qZH3xkgec1L8JR2/cy6Ara3bchQTvxVaFk7xdtAky
otuZeXvQ5Fbaupj36MDpMfhPMf37WMosK1z9pnmH8LvnVIU4yNPDyZaEFzD/
O4Y0uEK4/0GeAeHZtYrtN/KMWDDNrAieyTtlMv2z6WTAvGel+2eYDmw8EGrI
P0dz10ZqvYr6L5CiLVKKL2ieGWHNswENT+Rdgquu5qqfyLuERCTYZj+TdwWM
ciaDbORdwzpY+G45J+8Gys+WV8MReRb0P/LkxVryLND5xEnkzPtu4RshjZlQ
k2eFIfFd4Vgmz4aOctnwyBp5dnTXpYt218mzI6cgzageJe8OeXweu2iGvHsk
nSx06mfJe0DJwdBY+jx5j0z+AecBP9I=
       "]]}, 
     {GrayLevel[0.5], PointSize[0.002777777777777778], AbsoluteThickness[1.6],
       Opacity[0.2], LineBox[CompressedData["
1:eJxTTMoPSmViYGDQBGIQjQoe2M+aCQb2KvrfFvL/uw/lr7TfpT7dturHfXtj
MNhsf6yO4++V3zD5nfbTjBgv6wDVQ8w5YD/nbn/cl98w9Yfty1fs5pP7ed8+
DQyO2X/+wM4V8BOm/6S966kDl9cC+WfPgIF9q/XNsjK4eRfsi/94sTfC3XPR
fuu35VtX/IeZf9l+Blvs61X/Yfqv2H89oy+x/j/Mvmv2zZWhghv/w8y7AZeH
mHfTfodXasyBfzDzbsPVQ8y7Y+9kzrzL6y/MvHv2/wQzlaN/w8x7YH/g+kv1
7L8w9Q/sUcPzof3DbcX8e+HueWS/cNPhK0+/wex7DA8viL4n9nvNqlfsh4fH
E3vTxqVcXt9h7n1qf+qjtizLL5h5z+w1lkk4PvkLM++5/cywi0Utf2DmvbA3
lrBdrAr3zws09720131ZKH4G7r5X9hzvRAsU4PH32r7V+OOZhd9g5r2xP9fq
rrP0M8y8N/bs4XOaZb7A3PfW/nz4s1tqr2DmvbNXibcWq3kIM+89nA8x74N9
/mm1xg937tsDAJyQO/o=
       "]]}, 
     {GrayLevel[0.5], PointSize[0.002777777777777778], AbsoluteThickness[1.6],
       Opacity[0.2], LineBox[CompressedData["
1:eJxVzVsog2EYB/BFceEUNcWFEtK4Eis5/ZUkpZgzOSxipBkuRkJSRCLFhUPK
jUJyXEwiUg5FyDnLN4xhm41YEYZ9nq/86+3t3/s8v9e7QJZcZMPj8QQ/5/f+
HzX6+6zBqrKqss3C/PVRBBpn5GFfDIKtmYV8ZNHZ643eF+DvHiorfmXAOiv4
5FumLTc0vwZ3gW3i/C2DYmvWkaLslkq0tL/F9Z1ta+Aotc/RGcjb4zo7v4+m
aM8hzT35B1xn9w8xN1CoWjqm/47RmV0qPtog75TrrHcGpVezTtRL3jk710ie
CkHJUSq7GvIukJHVWjndRZ4ay1G+zwEtNK/GVWeMmd9G/iUUST1OsSW0f4VB
oSJzu4z+u4bk1KmuUUyeBh/9+5OGVPI02HH4CLVEkHcDYdxUaYiYvFuus54W
HgHhCbnl5N0hT/ZiPxdP3h0Gdn3Sy3PIu8eTSR/cJCLvAb6C+s2GWvJ0qJbY
Lo1VkKfHybVbpKiQPD20xte+BM4zQOtiHh7PJ+8R/lKzqV1OnhEd3a7vWWnk
mTDhsjvjJ2TwDV9fMjE=
       "]]}, 
     {GrayLevel[0.5], PointSize[0.002777777777777778], AbsoluteThickness[1.6],
       Opacity[0.2], LineBox[CompressedData["
1:eJxTTMoPSmViYGDQBGIQjQoe2M+aCQb2x+s4/l75fR/KX2mv/X5TmdW/+/bG
YLDZXu7Vumb3fzD5nfamO8VKJ/+/bw8x54C9kNhehtQ/MPWH7X3+yjrOAcqn
gcEx+98zzD/P+w/Tf9J+86x5mcuA/LNnwMCecwmj17x/MPMu2C+ZxbZf/wtM
/UV7vUT5x/t/wcy/bD/DlXGO5V+Y/iv2R+5GbPT6AbPvmv0u9em2VT9g5t2w
zxX42uT4EWbeTfsD11+qZ/+FmXfb/pXyKfcdcPfcsb+2bHHRk38w8+7B5WHh
BqMh6h/YT3NcafARHj4P7XfH+32/8xum/5H9XrPqFft/wux7bM97bmnamb8w
857YbxVP31v5HWb/E/s7SgyuLr9g5j2F8yHmPbNf+/LN/F9w9z+35/Fxr2r4
BTPvhb3poTajH89g5r2wVzZ8lfPmNcy8l/a7GKTXqH2GmffKPmfP22inbzDz
Xtt/sDA9XvQNZt4bexfrFy94fsLMe2O/qzb1q95PmHlv7a285979/Q1m3jt7
y5wblr1fYOa9tz+YFSBc+A5m3gf79I8+6p9f3bcHAHIGQkI=
       "]]}, 
     {GrayLevel[0.5], PointSize[0.002777777777777778], AbsoluteThickness[1.6],
       Opacity[0.2], LineBox[CompressedData["
1:eJxTTMoPSmViYGDQBGIQjQoe2M+aCQb270+m9sv9uw/lr7SfZsR4WQfINwaD
zfamO8VKJ/+Hye+0t/3TyBQClIeYc8De9dSBy2t/wtQftp9o9KEkGyifBgbH
7Futb5aVwc0/aX/qo7Ysy6/79mfPgAGcDzHvgr1F06TpLN9h6i/aNzlILXjy
Emb+ZfsHS0T/bPgO03/FnnFFocaz7zD7rtmLrnN/WPUFZt4N+yN3IzZ6/YCZ
d9Ne+nBnwuyPMPNu2+fK5QZd+QEz7479tWWLi57A3X/PnrugtXX3f5h5D+xr
55WF7P8MU//A/nqiYQvzF5j5D+3jbMqLHv2E6X8E50Pse2xfuDex9cZfmHlP
7N0W1+w89B9m3hP72xMutfHCw/upPWcV8yKvPzDzntlPutT+Zvl3mHnP7de/
fDP/F9y8F/Zner6vkPwHM++FfcWcRco7/8DMe2mvf4Bt9Um4ea/six8Ker/8
AzPvtb38q3XN7vD4fWM/+Yb73/Nw972xP9o297IH3H1v7c122+jmw8Prnf0O
x2U1/v9h5r23L8qJvrHrN8y8D/ZNfHWSKz7dtwcA8H5IKg==
       "]]}, 
     {GrayLevel[0.5], PointSize[0.002777777777777778], AbsoluteThickness[1.6],
       Opacity[0.2], LineBox[CompressedData["
1:eJxTTMoPSmViYGDQBGIQjQoe2M+aCQb2qPyV9nPv9sd9+X3f3hgMNqPJ77S3
/dPIFPLvPlT8gL3rqQOX1/6EqT9sX/0h90Drt/v2aWBwzN6iadJ0lu/3ofpP
2vsUTN528899+7NnwMBedNpt7rX/YeZdgPMh6i/az3RlnGP5F2b+ZfumalaZ
E/9g+q/Y/xfMVI7+DbPvmn2eXG7QlR8w827Y12as4e/9CjPvpv35xr1M/3/A
zLtt/ylXsHvpX5h5d+D+h5h3z567bQKrzof78HBQeMHbofURpv6B/W/3Jb05
b2HmP7Qv/j3V0fIrTP8j+8wo19OCn2D2Pba/clN1bxDcfU/sbT4/E7ryC2be
E/t7hV19Tz7BzHtqL3hQX3TTG5h5z+yjVVasFHgLM++5/ZcP7FwBP2HmvbCX
ny9nUPATZt4L+yS11MS03zDzXtqX+99IPP0TZt4re9u7GZrh8PB9bd9gNaek
BR6/b+xNPioejv4PM++N/fHb+1RT4PHz1r42+khS5n+Yee/scy5VTtr6D2be
e/vnhr+4D/+FmfcBzgcAjz48Sw==
       "]]}, 
     {GrayLevel[0.5], PointSize[0.002777777777777778], AbsoluteThickness[1.6],
       Opacity[0.2], LineBox[CompressedData["
1:eJxTTMoPSmViYGDQBGIQjQoe2M+aCQb2mzYsPt36/z6Uv9L+/cnUfrl/9+2N
wWCz/TQjxss6/2DyO+1t/zQyhQD5EHMOwPkQ9Yftff7KOs4BmpcGBsfsUe07
ac8ukn997Z/79mfPgIG9RfjetcG/YOZdsFeYwKZR+Qtm30V7txurjef+gpl/
2f7BEtE/G77D9F+xfx24Q671Ncy+a/a5Al+bHD/CzLthL324M2H2R5h5N+2L
OIyEPn2EmXfbPmJ236mJv2Hm3bFvvDvn8cVXMPPu2e81q16x/+d9uD/ibMqL
Hv2EqX9g/9t9SW/OW5j5D+2VmzfyVX2E6X9kX/J7qqPlV5h9j+2PN+71YoWH
3xN7Ff1vC/n/wcx7ghZeT+1/p4R8OwkPz2f2PgWTt938AzPvOVw9hH5hX3N0
4rGL/2HmvbDn+PXD2Acevy/t/whx9dX+g5n3yt7ZnHmX11+Yea/tazPW8Pd+
hbnvjf21KsM7lr9g5r2xv8GTK/HqK8y8t/aBjd8ORHyGmffOvke686zYN5h5
7+2/PL/mJ/oKZt4H+zyp7Ot7geEFAPAfOoI=
       "]]}, 
     {GrayLevel[0.5], PointSize[0.002777777777777778], AbsoluteThickness[1.6],
       Opacity[0.2], LineBox[CompressedData["
1:eJxTTMoPSmViYGDQBGIQjQoe2M+aCQb24adYfDb/uA/lr7Rfu+f0rZdAvjEY
bLbnslZb2PwBJr/TPju/+t6mr/ftIeYcsM/e8zba6RtM/WH7Cwlfeqb9uW+f
BgbH7Futb5aV/YPpP2m/5jmvVx1Q/uwZMIDLQ8y7ANcPUX/RXktMcaPOL5j5
l+23Wqgd9XoP03/FPky+xVv/Psy+a3A+xLwb9kw+T1hPPoCZd9O+7RRf8PTb
MPNu2zfN4rrYdh5m3h37bZ/0spc/hpl3z153a2HK8gsw8x7Y/3wX9HHnSZj6
B/bTKtyjLhyGmf/QXql0YWHeFpj+R/art4sc37wYZt9j+yVvQt7sOQ4z74n9
0aiktsJzMPOewOUh5j2195U3ZPt2AmbeM3vJhm421VMw857bNy8wV1h1BGbe
C/timeOFMsdh5r2wF7R/KL73IMy8l/blK0KWvdgFM++Vvcy1pKI9U2Dmvbbv
Y/vME9MDM++NvXfp5sUNtTDz3tjLCi+f+nAGzLy39ivPV5lsWA0z7539hBrp
d2dOwsx7b+8jx2Px+BbMvA/2Xdktq8Mu3rcHAJdCPYs=
       "]]}, 
     {GrayLevel[0.5], PointSize[0.002777777777777778], AbsoluteThickness[1.6],
       Opacity[0.2], LineBox[CompressedData["
1:eJxVzVsow2EYBvBRU9w4FinnUg7lsDKRHhRKckxJmaKtiJZEyIURbmgprYir
JWRJ5DQaJX80MmwOOfzHDs6nuJols3lXnvr6evre9/eFVYmLha4cDifKdn7v
/9FjeMgevO4IpcHf7F+fhCzR5SjW1nn2zGHkUir4/KL3ZYQ8THfl2N4dzjoq
2kO0le80vwE5M+bWz7IQ2cNgRdC3MLFN+zuI4+9aI1Us9nbtwernqbtFQZ4G
kgJdq3yJ5g/QUVfgJVGSf4R+YWF03irta9E57HHQs0//HWOgNtCq0pB3ijx+
fYNRTd4ZsgWbbxFa8s4hFzGX8TryLsB6H5ua18i7gqS8sdM0Q54e3T4f0hQF
zesxtei3NScn/xrJhhSvlTHavwGTtRXuO0r/GaDKnO9tkJFnxInBJ62omjwj
hD3fPP988kxQZs22+KWTZ0aZEqlt+eTdgsvlc1tLybuDrpexaMrIu8OXOSZh
KYa8e1jGFWl7ceQ94FCvFp+EkveIriK1NTOQvCdnd3hPKLkJqsnwJO8Z5sGA
3CZX8l6c3eG9OrvDe0OSLGMy/v0KP3kANuo=
       "]]}, 
     {GrayLevel[0.5], PointSize[0.002777777777777778], AbsoluteThickness[1.6],
       Opacity[0.2], LineBox[CompressedData["
1:eJxVz0kohGEYB/BpxnbhIEvJmhy4OFCU5Z/lhIQcHHBQlttkypRIKOEgcrGO
EllC2bJkHTJFdmOZLLMYY8YMRrY0Yyzzed7yr6+3f9/z/N7eoAJhViGfx+OF
/ny/5/+o0NlhD2RVLp9yi/KvD0M6Jypt/FIiwp4phMuuklq+6P884qw1/Gyb
EpyzCnevJV6hlebXWS+yR4a0T7+Ebra/yfrOtj2oi1GIxczbh6U96rmHzR9A
ZE1xrrGRfwRnD+HpmJX25YiubW1zeKf7TqDLfZ1JN5B3ht6BxGn1M3kK1jnv
HP2dTivhL+RdwJg5519nJO8Ka4qAwSIdeSrw07SOmyqaV8HUtXUZskO+GuXj
GZIPDe1r4HArjS27oPuu8dY7ER95Qp4WFbLqzNRL8rTwEQsCAs/Iu8FIcf1q
0w15OtY57xaLxyU5y2ry9LANCce7TeTpEah3bQh7Is8A3717yQPz7uCZ924e
vSPPyN7PeSbWOc+EPmmswPuavHsk52+Yg+XkPcAvt9RNtE/eIyYXdmcPt8gz
Q1zZLDhYVuIbZrREtQ==
       "]]}, 
     {GrayLevel[0.5], PointSize[0.002777777777777778], AbsoluteThickness[1.6],
       Opacity[0.2], LineBox[CompressedData["
1:eJxTTMoPSmViYGDQBGIQjQoe2M+aCQb270+m9sv9uw/lr7TXfr+pzArINwaD
zfao6nfah9Yfb572/z5U/ABcHqL+sP1zuTuFM4HyaWBwzN7nr6zjnP8w80/C
+WfPgIF9l6uHTvc/mHkX7C3D964N/gVTf9E+Yc3zpHd/YO65DOdD9F+x102U
f7z/F8y+a/Yi69wfVn2BmXfD/pHW1ELG3zDzbtofuRux0esHzLzb9s7mzLu8
/sLMu2OvuXrn2S1w99+D+w9Gv1I+5b4D7v4HaOHz0P7assVFT/7B9D+yj/iw
YeP0vzD7HsP5EH1P7Of7ur7bBLf/if3GZCErDnh4PbVXXybh+OQvzLxn9uIb
L21R+QUz77k9RxXzIq8/MPNe2Muc/zr3Pdy8F/aZUa6nBT/BzHtpf+Wm6t6g
HzDzXtm/ClZXW/EVZt5re6fjXNmT38PMe2Nf2JLx6u4LmHlv7H3keCwe34KZ
99a+K7tlddhFmHnv7B8uvv6F6xjMvPf2/PIHzTRPwsz7YC/R0M2meuq+PQB1
JDZy
       "]]}, 
     {GrayLevel[0.5], PointSize[0.002777777777777778], AbsoluteThickness[1.6],
       Opacity[0.2], LineBox[CompressedData["
1:eJxTTMoPSmViYGDQBGIQjQoe2M+aCQb270+m9sv9uw/lr7SHyRuDwWZ77feb
yqzg8jvtuazVFjZ/uA9Vd8C+/mj9m/qf96HqD9tPNPpQkg1UnwYGx+xPfdSW
ZfkF03/SfvOseZnL/t+3P3sGDOy3flu+dcV/mHkX7Gewxb5e9R+m/qI9xzvR
AoXfMPMv2zdfag+0+w3Tf8Vec/XOs1v+w+y7Zl/L0m4d/Rdm3g37Lfc37HX9
BDPvpn1yeIHOxm8w827bL9x0+MrTbzDz7thfTzRsYf4CM++ePe+5pWln4OY9
sG84mJnU+gWm/oF97YJ++8NfYOY/tFdu3shX9RGm/5G9a+ycs9avYPY9theN
/f5hzSuYeU/sX82L+fbiIcy8J/Ymh9qMfjyDmffU3qRhu0PTI5h5z+x9za6L
lD+Hmffc3vE4V/bk9zDzXthfnMP5zPQDzLwX9i+KD1Sd/wYz76X95w/sXAE/
Yea9sk9US01Mg4fva/udbjuyROH+fWPPJ13mp/wXZt4beDhAzHtrL6As4XYF
Hv7v7P3No06F/oeZ997+arTglavw+P1gb3s3QzMcaB4AaPI8fg==
       "]]}, 
     {GrayLevel[0.5], PointSize[0.002777777777777778], AbsoluteThickness[1.6],
       Opacity[0.2], LineBox[CompressedData["
1:eJxVz1sog2EYB/BRSpJyI+GCrCRJWZY29b8hd3JIkXKKKanlZhRywy4U5lAO
I2IyF2rNhItPCqsxGZO2xvd9dmDYGCFFTptH+dfb2/O+z/N7e1Pq5aWN4QKB
IP17/ez/w2NyIhis6Ob3ez+533oJGfd6heSDgyiYFaTF5cplz3S/gRZ5B6v/
rkPOFvo7GIXXR/3beCvU9Lf4OciCMYJt7RtwP9K8Cabk+FuPk8OBORhoK3p2
9F7yLCgXTp0rT6j/CBGx2sQHM/nWvzo0f4Kh5oT3TQu9d4p1l6qrwEmeDSML
ayaHnzw7DJyOKXgkz4Hpp9ikOY68M6hsipyiDfJYHIk1hrpt8ngIm4zFVwbq
5zERZn/NWSb/AhWa6LzzSZp3YtU1WqvW0XsuZK0Pp0n05LnBSsfbZLvkuZFf
vRtI/fu/B8IaaVznBXmXEI0eO8QseVd4aViUWVnyvAi3iNVDdvK8oXOevGuE
ZXRXqnjybqDciykbc5B3i74Shok0k+dDu1ZiVxvJ8+FwpkpariXPj7oAH5Wp
I+8Oih5GYl0i7x7ZjbOi4SnyAngYLF21aTh8AQtRP7g=
       "]]}, 
     {GrayLevel[0.5], PointSize[0.002777777777777778], AbsoluteThickness[1.6],
       Opacity[0.2], LineBox[CompressedData["
1:eJxTTMoPSmViYGDQBGIQjQoe2M+aCQb2qPyV9ps2LD7d+v++vTEYbEaT32l/
cEdRYSdQHiJ+wF7/2D3nCXD1h+2/fGDnCvh53z4NDI7Z1x+tf1MP5EP0n7Rf
85zXq+7PffuzZ8AAbj6EvoBm30X73zPMP8+Dm3/Z/kLCl55pcP1X7M+G5r+e
8g9m3zV7txurjef+grnvhv1W8fS9ld9h9t+0F512m3st3Lzb9ju8UmMO/IOZ
d8e+qZpV5gTcvHv2tSzt1tF/78Pd1eBy68Q1uPoH9q+UT7nv+A8z/6H9fF/X
d5v+wvQ/guuD2PfY/u+5+j/74eH3xP72hEttvP9h5j2xlzn/de77vzDznsL5
EPOe2S+Z82PTcbj7n9sfb9zrxfoPZt4L+1lhF4ta4OHzwn5SlPTNE3D3vbQ/
2/N9hSTcf6/sd6lPt636ATPvtf2vZ+ek7n6FmffGPmfP22inbzDz3thHq6xY
KfAWZt5b+/Phz26pvYKZ987+sdTDVaFfYOa9t1/b9khz6UeYeR/smXb9v3UU
qB8Ao91AuA==
       "]]}, 
     {GrayLevel[0.5], PointSize[0.002777777777777778], AbsoluteThickness[1.6],
       Opacity[0.2], LineBox[CompressedData["
1:eJxTTMoPSmViYGDQBGIQjQoe2M+aCQb2XmYHNbb8vg/lr7SfZsR4WefffXtj
MNhsj6p+p73esXvOE/7fh4ofsLf908gUAld/GM5PA4Nj9qH1x5un/YeZf9L+
9wzzz/OA/LNnwMD+QsKXnml/YOZdsGd7sMix8xNM/UV7nlz2mNdvYeZftr9X
2NX35BNM/xX7RunaAIfvMPuu2W8VT99b+R1m3g37nW47skT/wsy7ad9cGSq4
8T/MvNv2Wqt3nt0Cd88d+8iq2Xvuwt1/D86HhcNr5VPuO+DqEXyI+Q/tuQpa
W3f/h+l/ZJ+Uc/PtTrh9j+0jPmzYOP0vzLwn9p9yBbuX/oWZh+BDzHtqvzve
7/ud3zDzntmneSselvgOM++5fe28spD9n2HmvbBXat7IV/URZt4LiPgPmHkv
7Yt/T3W0/Aoz75X93/6VC/Tfwcx7bZ8Z5Xpa8BPMvDf2Np+fCV35BTPvjb3+
AbbVJ//AzHtrv27P6Vsvf8DMe2fvYv3iBc9PmHnv7VuNP55Z+A1m3gf7hcuc
tjwEuhcAdM9EiA==
       "]]}, 
     {GrayLevel[0.5], PointSize[0.002777777777777778], AbsoluteThickness[1.6],
       Opacity[0.2], LineBox[CompressedData["
1:eJxV0Fsog2EYB/ClceGCG8IFkpJDubCI0L+RiSgUNw6TDHeaG1kKTUJONxRN
TrmQcsgNySkih8ViRnz7hg8zNhtz4Ww2z1eeenv79z7P7+19Q8qq82RuAoEg
wrF+9/9lwEC/s7A2XyNv+2b/8gRUTHeJ/Z2FyFlziN7Up/bw5wugede+ivyG
LWXfN/WvI+szUKxy5ApnbWLHFhUofKP5bXgYRsVtTyzUe86CWGiSJD2zf94B
JCeTokG+X4PCxDSJ2yf5h/CdSr9Q2Gn+CJ6JYSNKK913DPeUolzOSt4JZOEr
frFG8k5RN5Mz+HpJ3hl2e+MrN4zknaP8td0SoCdPj6GOVuGyhuXfHZKg1plO
qd+AaZ9GbZ6a/AusdspyIvdo/pI/d913haRx6cySljyOzy6Pg7ZE9XLDkHcN
qY7J8DCTd4NQ5ayXwkbeLfoLNDXNH+QZsdW0lOn+RZ4RB6X2jr4P8u6gl7d3
cU/kmZAdp/OpvSXvHiuWGMUiQ94DvM3DYyKOvAfIm6tMDP+fZj67PAuCWhZD
963kPaKoPlnpbyPPiuL64COpI/8A1zc/6A==
       "]]}, 
     {GrayLevel[0.5], PointSize[0.002777777777777778], AbsoluteThickness[1.6],
       Opacity[0.2], LineBox[CompressedData["
1:eJxTTMoPSmViYGDQBGIQjQoe2M+aCQb2B3cUFXb+vw/lr7SHyRuDwWb7201n
ZPX/wOR32sfXyF+J/3gfqu6A/bsdOsdvXbgPVX/Ynu3BIsfOT/ft08DgmL3n
Eb5ZEz7D9J+0f7BE9M+G7/ftz54BA/tDN+WXpz2DmXfB/mRemuHGWzD1F+2/
/Jt4PvoczPzL9pUbAub+fATTf8X+WczXbX4vYfZds/fw+7y16hvMvBv2831d
3236CzPvpr1Z41Iur+8w827bb+HVzL3xAWbeHXsp85D559/CzLtnLxr7/cOa
V/fh4WLyefOHZ+9g6h/Y2y8XXS31Gmb+Q/t7hV19T+D+f2Sfs+dttNM3mH2P
7T9YmB4vgrvvif2XD+xcAT9h5iH4EPOe2u9025El+hdm3jO0+Hluz/Hrh7HP
f5h5L+yPn9i88NJ/mHkv7I9B+RDzXtrzK0u4XfkPM+8Vmnmv4XwI/cY+JMnA
9zrcvDdweYh5b+13TryRkwg37539O+1gq1X/YP59b69l7RObB3ffB3u+sOd9
R4HyANNfOG8=
       "]]}, 
     {GrayLevel[0.5], PointSize[0.002777777777777778], AbsoluteThickness[1.6],
       Opacity[0.2], LineBox[CompressedData["
1:eJxV0Fsog2EYB/DFhULtgpxyQZFEXLjggv5FIjml1MqpyCGUYw4pF0LU5pBS
PltNkUNCTlHkmLWhjKUN2zcMwzYjh0Q5bJ6v/Ovt7el9nt/79vrnV2QUOvB4
vOCf9bv/jx7MgC3YWKqu6vxi/+px0HmELXMI++RbhNz5MsJ3dHE9P7W9bx3P
Vifn9Hf2r38Lgbpej2criyJbdvB467+ba6J5OXxlVb6yRxb7e7ZA1LRaZzSR
d4DyFXNW7Cv1K/GRMCwqN5N/hMwAsbZdRfMqyP287q8u6L5jjAlat2eN5Kmx
+BRWNnpJngZp4qzIEwt5p5h9kDMKNXlniEnteutXkKdDckrBtHKT5f7FZyrD
23OG+vUoC5JGOY+Tf46SSb7oZYjmL7jaft8lBMOu0VqGPAPmDKEKZog8A0pO
4wbRTd4VFl7c75I7yLtGtptgQlpL3g3mxUmaolLyjKgvdlydqCTPCGmBS/Bo
DXm3uOG/jkzmkXeHeEnOYUgbefdQrovUC83kmbja7pkwE6ltTGwgzwzhmr7l
S0ieBZIQsyy6l7wHaPokTEoTeVbuvd8RuT9z
       "]]}, 
     {GrayLevel[0.5], PointSize[0.002777777777777778], AbsoluteThickness[1.6],
       Opacity[0.2], LineBox[CompressedData["
1:eJxVzlsog2EcBvAlyamshByXOeSUaBI5PJayJES5mCKRUw5Ly4ULKUpcKRfE
jcMNLtxYWUToK6OhySynfDOGzTAfxgWFff6Tp97ent73/3vfyFpFeb2bQCCI
/14/+/8YMT7mDDqlHybhC/vb5zC/oj2xvLOQOKNCqFLenHlH50vQMaK4PDML
3lnHkyVSW22j+ww8jNPSQY5FgzObkLpbC7KfaX4bcfl7vupHFrs7zsA7K3aq
z06eDt2TQ2Bc/9l3dd4/QJvwtVf6RPN6LHLJLTOX9J4BQcoMVFjJO3J13jtG
iWHOK+aavFNIwvVnswbyzlAsSvVwbJF3jprDiVmZijwjVIoIv8Rhum/ERJ1P
/IyS/AuEazrCNGU0b4J2dJnzltF7l8gIyJGlZZJ3BeXuWIgjj7y/zntmvLSa
qwwl5F2jkeGKk0rJu0FRYPBCVRZ5t9Bv9DQzyeTdwq4QaiTp5FkQW/DqEKeQ
Z8WHOlWuLyTvDrmdMrGpgjwb5kcQ9dlOng3vEVs+lV3k3bs67z3AU6z2b2wg
7xFrudFcQj95djStdr2JBlh8AT9AMGI=
       "]]}, 
     {GrayLevel[0.5], PointSize[0.002777777777777778], AbsoluteThickness[1.6],
       Opacity[0.2], LineBox[CompressedData["
1:eJxTTMoPSmViYGDQBGIQjQoe2M+aCQb270+m9sv9uw/lr7Sfc7c/7svv+/bG
YLDZfu2e07de/oDJ77S3/dPIFAJUDzHngL2g2F6G1D8w9Yftf88w/zzv/337
NDA4Zo9q30k4/+wZMIDzIfQFe44ljF7z4O65aL/12/KtK/7DzL8M50P0X7Hf
6bYjS/QvzL5r9vKtrwN3wN13w36HV2rMAbh5N+2bK0MFN8LNu43mnjtwPsS8
e/bs9pY/Nv2/DxfXWr3z7Ba4/Q/Q/PfQPinn5tudcP8/gstD7Hts//dc/Z/9
cPOe2G9MFrLigJv3xJ6jinmR1x+Ye5/a355wqY0Xbt4ze5nzX+e+/wtz/3P7
4417vVjh/n1hvzx0i4wi3DwEH2LeS7h6iHmv7N1vrDae+wtm3mv7sz3fV0jC
zXtjn/77W5LyP5h5b+x1XxaKn4Gb9xYtvN7Zi+9Z/cDuH8y893A+RN0H++KH
gt4vgf4DAJlLLvg=
       "]]}, 
     {GrayLevel[0.5], PointSize[0.002777777777777778], AbsoluteThickness[1.6],
       Opacity[0.2], LineBox[CompressedData["
1:eJxVz1sow1EcB/ANUQqFvCDJk+XFpTyQLxHRYiRPSuT2Iu3Fg8xtxovbi4lG
JCGUuUUpityZ5bLJ5T82dmFDLiu3mc3vX751Ov06v9/nnBNaVJlT4sLhcMLt
63f/Hw16exzBzNTQjsTG/NVjkEZxDyO+GUQ7MoP//Yts7dxXkFe3IZbaqH+V
PS91ZB38r+AkGetvgRcQKo94Z7C36wg8/CtVk5/M39wBktxMqfHP1K9EfaBI
kGgl/xCp6vHoPnb+CL5vJv6I/b3O+04QIrnLXvgmTw0tr0vI/SDvFKKBDqy+
kHfG1k7vHDXlEz5tr+RdQp//Op9pZNh/GTI+IrN01K9Bw4VMqzSRfwVRf1Xu
8jPNX0OolG+m6Ok+LWa9wivUj+TpUKC6SHc3k6fD2mny6JGVvBuEieXe1U/k
3SJIYe6z3JCnh6Cs+yXjijwD3gblCTEn5BmgLW6qzTsmz4jGXk9ls4I8E4bT
pA05c+Tdoa1EwOMvkXePuFlx+34nefeIlVQVbsvIM7O107OgdVnTaGsl7wHW
JyPXtZu8RwRav6b9Whj8AN85OXU=
       "]]}, 
     {GrayLevel[0.5], PointSize[0.002777777777777778], AbsoluteThickness[1.6],
       Opacity[0.2], LineBox[CompressedData["
1:eJxVzW8oI2AcB/Bhr92b885N6lzITp0XFPkWOVlEi7rIVudPyQvNvTmS5YV0
kpCIiReHeCWWurmrW9iYjI01t3a2YebfjB1ypPkzvsq3np5+Pd/f54n+XCOt
CBUIBHH35+F+GRf6+4JBz4eQ9YSA82kex/ubV762WyeSglEjUe/I7Ljlu+Z5
fnS0UOqUXuUV+3OQN0RZ5H4nKoPRo1qoFN1ccN+ACF+53XbfNy4HA4eitd39
j54JOfPh/R1n7JsxnfJOJzmhv47Ghnqtdpf7Fkh/iJqPzPzPity8sgnzLL0/
8KqWNmOM9Gw4D3SulqzQs+O/T+rXGOj9hSc1S/Fzhp4D33+pu+N19FzP82Pf
hYw1uaZym/4WrLKBC88m97eRI4maGnLwvx2oXpe+TbfRc6M2ckERuUDPjdGq
CHH2Ir1dBMpDS5fV9DwwiD76dcP09rA6VJJaNEZvH98uKywZk/T2kSX8Xbg4
Re8AcQmCrvFBeoe49B+EhPXSO8KMWCWc/ULPi9i05AJxEz0vjAWSGvtXeseQ
1Y2km2T0fMjPTy5eKqJ3AmuL/tr0id4pekc33qhynbgDxVxAKQ==
       "]]}, 
     {GrayLevel[0.5], PointSize[0.002777777777777778], AbsoluteThickness[1.6],
       Opacity[0.2], LineBox[CompressedData["
1:eJxTTMoPSmViYGDQBGIQjQoe2M+aCQb2B3cUFXb+vw/lr7SfZsR4WefffXtj
MNhsj6p+J1w9RPwAXB6i/rC93h/+dz1A+TQwOGZvulOsdDLc/JNw/tkzYGDP
WcW8yOsPzLwL9tn51fc2fYWpv2i/QXyxrtYnmHsu2xs9n2B25A9M/xX7DZIC
bEvg9l2zV5jAplH5C2beDXuOJYxe8/7BzLtpv/Xb8q0r/sPMu20fbe3qxvQX
Zt4dewaW1TGSP2Dm3bPneCdaoPD7PtyfytsVxVf8gKkH8n3LF56Gu/ehfdvd
A+wc32D6H9kL3fFpKvsJs++xfe28spD9n2HmPbFP81Y8LPEdZt4T++uJhi3M
X2DmPbXnslZb2PwBZt4z+ztKDK4uv2DmPbeXOV4oc/wjzLwX9qKx3z+seQUz
74W9yefNH569g5n30j5nz9toJ7j7Xtl/sDA9XvQNZt5rOB9i3hv7LC0XaTt4
fL2xLzhqecIRHp9v7WuOTjx2ER7+7+w5fv0w9oGH73t7AWUJtyvw9PIBHo4A
yskv0g==
       "]]}, 
     {GrayLevel[0.5], PointSize[0.002777777777777778], AbsoluteThickness[1.6],
       Opacity[0.2], LineBox[CompressedData["
1:eJxTTMoPSmViYGDQBGIQjQoe2M+aCQb2x+s4/l75fR/KX2mv/4f/Xc//+/bG
YLDZXv/YPecJ/2HyO+3lXq1rdv933x5izgH7201nZPX/wNQftg+rP948Dag+
DQyO2a95zutV9wem/6T9hYQvPdOA/LNnwMDe+PkEsyN/YOZdsBf69spn+T+Y
+ov2387oS6yHu+eyvei029xr/8P0X7GH+Qdi3zV7J3PmXV5/YebdsEf17037
a8sWFz35BzPvNpwPMe+OPVdBa+tuuPvv2ad/Xyz+F+7fB3A+RP0D+1xnL2kz
uP8e2tssLfA6Ctf/yN5I4vUCcbj7H8PNgdBP4HyIeU/sK+YsUt4JN++pve7L
QvEzcPOewfkQ857bx1YcCbL6D3PfC3v5xd8kzsHD5wU8viDmvbRP+Cj/O/4f
zLxX9vIvHp83+Asz77U9g/UJ/qtw896gue+NfZerh0433Ly39v92bg1u/QUz
7529f5FthSY8Pby3r5OfeznnF8y8D/YcN487WwHlAaGJNig=
       "]]}, 
     {GrayLevel[0.5], PointSize[0.002777777777777778], AbsoluteThickness[1.6],
       Opacity[0.2], LineBox[CompressedData["
1:eJxTTMoPSmViYGDQBGIQjQoe2M+aCQb270+m9sv9uw/lr7SfZsR4WQfINwaD
zfba7zeVWcHld9qri1nkp329bw8x54D9lw/sXAE/YeoP2+fkV9/bBJRPA4Nj
9r3Ve8tevIHpP2nPdMFs9sSb9+3PngED+xo/968Kl2DmXbDnyWWPef0Wpv6i
vUXTpOks32HmX7ZvcpBa8OQlTP8V+3D5Fm/9+zD7rtm/a7T7x3MZZt4N+6en
5W0W7IKZd9P+7mKeWN8jMPNu23/5N/F89DmYeXfs/abdU8vfDjPvnj3ntZnp
BnNh5j2A8yHqH9ivmyfLZD4NZv5D+81PdE7NWgjT/8g+YgmPzd1ZMPse26du
EzHqKYSZ98Q+Rjhi1YISmHlP7EvPbi/dMANm3lN7Fc3aE3VVMPOe2f8oOHpp
XRvMvOf223QLVBc0wcx7YS86y9dWNwZm3gv7p0odLfuKYOa9tH/6Sf5SfjzM
vFf2R+ssPq1OhZn32n7OybX7nIJg5r2xX79WUNA8HmbeG/snnTfeuHrAzHtr
/4m9j/msKMy8d/afH5tzOmvCzHsP50PM+2CfdviTr47/fXsAFSk05g==
       "]]}, 
     {GrayLevel[0.5], PointSize[0.002777777777777778], AbsoluteThickness[1.6],
       Opacity[0.2], LineBox[CompressedData["
1:eJxTTMoPSmViYGDQBGIQjQoe2M+aCQb2KvrfFvL/uw/lr7Q/uKOosPP/fXtj
MNhsP82I8bIOXH6nvfb7TWVWQD7EnAP26/acvvXyB0z9YfvbTWdk9f/ct08D
g2P2YfXHm6f9h+k/ae/zV9ZxDpB/9gwY2LOL5F9f+wdm3gX7LlcPnW64fRft
OZYwes37BzP/sj3M/RD9V+B8iH3X4HwIfcP+2xl9ifVw+2/aN1eGCm6E+++2
vdbqnWe3wN1zB828e2jmPbDnKmht3Q1X/8B+d7zf9zu/YeY/tJ97tz/uy2+Y
/x/B+RD7Hts3K6YwcsP9+8Se99zStDN/YeY9sb+jxODq8gtm3lN76c51N5J+
wcx7Zs/j417V8Atm3nP7P6E2fYVfYea9sL9X2NX35BPMvBf2v56dk7r7FWbe
S/ucPW+jnb7BzHtlz2WttrD5A8y81/bnWt11ln6GmffG3kaNZY//b5h5b+zX
Ca6LcoWH51v7JLXUxDS4f9/Z73TbkSX6F2bee/uEj/K/4+Hp5YO926kDl9f+
vG8PAERgMqU=
       "]]}, 
     {GrayLevel[0.5], PointSize[0.002777777777777778], AbsoluteThickness[1.6],
       Opacity[0.2], LineBox[CompressedData["
1:eJxV0Fsog2EYB/ClqE05JBdyMXI+lAuutou/VlLURHGDiIgLOSQxs3LIhYQc
404Sw43IKTGHSA7NaWH4xr7ZZnYgIpHD5vnKv97ent7n+T31BheUZxS58Xi8
qJ/ze/+PDkODzuB/rUTch7et/YtBvDMzaC1JifVyMH/vixCIw4ebf2rXnArq
DWFkooH6NyD/nOm0rTIodmYL9dtRou5dmt9BYK3aPLLGYH/PGSw/n/Hfp8hT
ozHttG5kgfoPkRk0u6jdJP8Yob7iEskBzZ9g/urGkrdF+zTIErakxjHknUEh
l6lUBvLOsX4uHCu+I0/L1S7vEu6SnHTWQd41cqs85R5GhvunBX1XQ9It9evQ
Mzq/o7WSf4OCMlF0so3mb3Fd2dbBPtE+PQoDegV+dvJYSDVKfhi3n0X/Unl+
ioU8A6prIDu0k3eHCEUFu2Ihz4iLGPMkX0+eiatdngmzS33VRybyzDDmvMxJ
zeTdI6R52kv2SJ4FE/ymgUIDeQ/wz311TN2T94BpZZZEcEWeFRMBPXulJvJs
yA4dV/pYybNz+1yeA+K3sgSpjsE36y09xw==
       "]]}, 
     {GrayLevel[0.5], PointSize[0.002777777777777778], AbsoluteThickness[1.6],
       Opacity[0.2], LineBox[CompressedData["
1:eJxVz1sog2EYB/CZcgqTKG6UckHJLlwsbv6hRcsVuZcid5o7QlYOYeJCTpEc
CrVYyKnUkBUbkUPEfHPePmOSLWo2s9fzak99ff17/t/vfb/UipqSSqlEIsnw
P7/v4LFieCgwSJO7x2Ve4S/PgvbZgVnEgn7S1Oqj/Rqcu5U9Kf4+6xmwuVqr
7vDvWX8bco/sVevPVYExIst4XdDLv99FZH3ohMojYN8cGOieYlRNHvIOeWb9
IxyWf2j7PeQfo1NZlNnlpe9PeGbnnUGfHBc25SPvHMH/e4H9sprnPi95l4h3
i8XT3LvifeZdw2WWJ81zz4p8Rei66pv6VgwqQ0Zyvum+N5gdUiuKXXSfW57Z
eXdoqNbJul3k3eNAsyH1fZL3n5n3gCVBv6F8J+8RXypT3omdvCe0WwzhEW7y
bNBYRu6ORPJsaNuLLR24JM+OdMdgS+wWeSLKT8dmChfJe+aZeQ5YpivEumXy
HEgY7W12zpH3wvfMe0VntDHXtkOeE42nM1FqA3lvWEmWJdavCfgBALU6dA==

       "]]}, 
     {GrayLevel[0.5], PointSize[0.002777777777777778], AbsoluteThickness[1.6],
       Opacity[0.2], LineBox[CompressedData["
1:eJxTTMoPSmViYGDQBGIQjQoe2M+aCQb2qPyVcL4xGGy2D6s/3jzt/32o/E77
hI/yv+P/3YeqO4Cm/jCcnwYGx+wtwveuDf4F03/SXujbK5/lQP1nz4CB/U63
HVmif2HmXUBzz0U08y/D+RD9V+ynOa40+Ag0D2LfNfub0xx69v2HmXcDzoeY
dxPNvNto5t2xd1tcs/PQf5h59+Dy6DRE/QN7jWUSjk/+wsx/aH97wqU2Xrj+
R3B5iH2P0cx5Yn+8ca8XKzw8nti731htPBceXk/td6lPt636ATPvmf2vZ+ek
7n6FmffcPu2ovNe7XzD/vrCPrTgSZPUfZt4Le/nF3yTOwf3/Es6HmPfKXv7V
umb3fzDzXttnablI28HD7419wVHLE45w897Yy82XMyj4CTPvrf1B0ecK7H9h
5r2DxyfEvPf2R9vmXvaAm/fBnsH6BP9VIB8AAIwbdQ==
       "]]}, 
     {GrayLevel[0.5], PointSize[0.002777777777777778], AbsoluteThickness[1.6],
       Opacity[0.2], LineBox[CompressedData["
1:eJxTTMoPSmViYGDQBGIQjQoe2M+aCQb2qPyV9nKv1jW7/7tvbwwGm+1t/zQy
hQD5EPmd9tks9XJ/vt6H6jtg31u9t+zFG5j6w/brxRfran26b58GBsfsjZ9P
MDvyB6b/pL1vweRtN4H8s2fAwJ5jCaPXvH8w8y7Yb/22fOuK/zD1F+Hug5h/
2f7rGX2J9f9h+q/A5SH2XbPneCdaoPAbZt4N+5UzC819vsLMu2lv5izdVvUX
5t7b9kk5N9/uhJt3x77w/JKYzr8w99+zn+a40uAj3H0P7G9Oc+jZB1f/AC38
HqK555G9+jIJxydw+x7bN91rWCH0H2beE3vpznU3kn7BzEPwIeY9tf8TatNX
+BXmnmf2i66tq7J7DzPvuf2vZ+ek7sLj44V9psH5A0d/wMx7YV/YkvHq7guY
eS/hfIh5r+zbTvEFT78NM++1fRnzNq/nD2DmvbGXKmOWV7gBM++N/bbJ9oqL
z8HMe2v/K3eC5v3LMPPe2bduc0x+fwtm3nv7a9lt163uwMz7AOcDAB7RNYQ=

       "]]}, 
     {GrayLevel[0.5], PointSize[0.002777777777777778], AbsoluteThickness[1.6],
       Opacity[0.2], LineBox[CompressedData["
1:eJxVz1sow1EcB/B/yIOSXCKXaC9ELmVSQl8eeJAk8qBcspp4kJQ8CBPxpvEg
EUWLYnuYS0TutyUUWZpcNoa/McNYGxNm8zvlW6fTt/M7n9MRiGoLxG4cx0U7
1u/+PzoM9DuDKaVst+Nb+9fH8bQjloZ/aSF0ZhqjVrXI75PO5yHZkhgl71q4
nFXWXfMbrFc6sw3fwCVOzO7vQMF757Q4+v6eM4gJFEzGfpB3gES+O3mTzR+i
NbQ5P8NK/hEqFLzIxO6rka2RC4c+6L1jxFdE6FeYpwHnIS8JtpF3wrrLO8VC
VF96o428MzRVKXy6LORdYEarXMoyk6fDcmHAnNxO8zoUe46ub9rJv4T/WW5b
A/v/FQbPpWVvdnpPj4zFXfk+T941+BLLbJ6BvGt8SceHE0zk3SBMVRemeiHv
FvX23swUC3k8ktY7E2235N0hbcqvdkxD3h1ka2nuQXryDPBKjRxpfybvHlvz
WQWLBvIeUNoUoS5/Ic8IfcjlRNEbeUbc11S/5lvJe4QySBYXYybPxLrLe8J3
T5Wg6IG8Z9Z/ACwfQ0E=
       "]]}, 
     {GrayLevel[0.5], PointSize[0.002777777777777778], AbsoluteThickness[1.6],
       Opacity[0.2], LineBox[CompressedData["
1:eJxTTMoPSmViYGDQBGIQjQoe2M+aCQb270+m9sv9uw/lr7Q/uKOosPP/fXtj
MNhsr/1+U5kVXH6nffmK3XxyP+/bQ8w5YH+r6Yys/h+Y+sP2gmJ7GVKB/DQw
OGY/0ehDSTZc/0n73zPMP88Dmn/2DBjYw9wDoS/Yb541L3PZf5j6i/ai025z
r4W75zKcD9F/xX6Jybqb6n9h9l2z3+GVGnPgH8x9N+xnujLOsfwLM+8mnA8x
77Y9u73lj01w8+7A+RDz7tn/F8xUjv59H+5OGB+i/oF9ZNXsPXfh/nton22y
YtI2uP5H9mbO0m1VcPse20fM7js1EW7eE/tPuYLdS//CzHtin/59sfhfuHlP
7f+cq/+zH27eM7g7IOY9t3dbXLPz0H+YeS/g8hDzEHyIeS/tv0v2NB+Dm/fK
/njjXi/WfzD3vbY/mbCmOe4PzLw39sW/pzpafoW57439w/nx0iv+wNz31j79
97ck5X8w897Z674sFD8Dj6/39r4Fk7fdhJv3Ac4HAPkVOYI=
       "]]}, 
     {GrayLevel[0.5], PointSize[0.002777777777777778], AbsoluteThickness[1.6],
       Opacity[0.2], LineBox[CompressedData["
1:eJxVzksoRGEYBuAzFBY2ZJCiTGNh5S4megulsEAmQ1MKYyPJJZRLLsmdsHDb
jGuJBYlmNnI9hRFyN8MMjjvDAgvFYI7vlLdOf2/n+57/987MT1bZMAzj+/P9
nv9jQn+fNZiZGt6otxj/+jgWNYUFTT89yJoZVKg7sPxK/7U4HjTLyjgjeGcB
n2LLtOWK5pcR9FKcW3VkRI41LNyrW+x81ml/DT1F+3rZqBGbOmugGHGMOO0n
bxumjSVD2CzN78A3j8tMHyJ/F4zUNorT0P6esM/fdwAH/043aR15R0LnvWNc
tEe/i5vI0+Mrfmm4toY8A1hWP++TTd4ZDhrYj20FeSasVNZou5Q0b0KJ1mNF
U07+OVRzLoGtBbR/gQW1SGTOoPsucXjpHJmURR6HlC5db5icPA43z299CUry
rtDW7fSRJifvGqnNBtlOHHk3CBdHxgaHk3crvJf3blGaejI7EUPendB57x5z
CuVIrxd5D1AxzX5bEvIesSrZ50IDyHuEfLKQdbUn7wnaKOdJuxDyzHhIlNQ3
BpL3jJ6xQ8+BBPJehP4NzoQ1hA==
       "]]}, 
     {GrayLevel[0.5], PointSize[0.002777777777777778], AbsoluteThickness[1.6],
       Opacity[0.2], LineBox[CompressedData["
1:eJxTTMoPSmViYGDQBGIQjQoe2M+aCQb2mzcsPt36/z6Uv9L+/cnUfrl/9+2N
wWCz/S716bZVP2DyO+F8iDkH7PWP3XOe8B+m/rC96U6x0slAfhoYHLNHte8k
nH/2DBjYb541L3PZf5h5F+yFvr3yWf4PZt9F+8daUwsZf8PMv2zP8U60QAHI
h+i/Yp8rlxt05QfMvmv2EbP7Tk38DTPvhn3/VGsrjZ8w827ae/p93lr1DWbe
bfua+zE3Kj7DzLtjH2dTXvToJ8y8e/acVcyLvP7ch7sb1f0P7H+nhHw7CQ+/
h/bpv78lKf+D6X9kz7PhYJYRPHwew/kQc57YC99Zkmv2H2b/E7Twemovv/ib
xDl4eD6Dy0PMe25fcNTyhCPcvBdo7nth//L22bLLcPe9tOdXlnC7AjfvFZp5
r+2vRgteuQo37429v3nUqVC4+96gue8tXB5i3jt727sZmuF/Yf59D5eH6Ptg
33Hs14UIIB8Af0wpPw==
       "]]}, 
     {GrayLevel[0.5], PointSize[0.002777777777777778], AbsoluteThickness[1.6],
       Opacity[0.2], LineBox[CompressedData["
1:eJxTTMoPSmViYGDQBGIQjQoe2M+aCQb2c+72x335fR/KX2nfluGlw/fhvr0x
GGy2//yBnSvgJ0x+p3390fo39UA+xJwD9q3WN8vK/sHUH7a3aJo0neX7ffs0
MDhm78jyys3mM0z/SXufgsnbbv65b3/2DBjY+9w4/mP9P5h5F+x3uu3IEv0L
U3/RXr71deAOuPmX7WHuh+i/AudD7LtmH1k1e89duHk37K8tW1z05B/MvJv2
BeeXxHT+hZl3235fsMj21b9h7rlj/ylXsHvpX5j779n/PVf/Z///+3B73BbX
7Dz0H6b+gb3N0gKvo/9h5j9Ec88jOB9i32M4H0I/sZ9mxHhZ5x/MvCf2aUfl
vd79gpn31P5cq7vO0s8w9zyzPyT6XIEd7v7ncD7EvBf2CR/lf8fDzXthf75S
atYyePy+tLe9m6EZDvffK3t5qdfOyXDzXtvPhaYHiHlv7I8U91lLwOPrjf3Z
C20L4+D+fWv/pWTzton/YOa9g8tDzHtvv+Z2ItMNePh9gPsfAI/cNYE=
       "]]}, 
     {GrayLevel[0.5], PointSize[0.002777777777777778], AbsoluteThickness[1.6],
       Opacity[0.2], LineBox[CompressedData["
1:eJxVz2kow3EYB/BZ8YJEUsJcb9SkvJAI9Y1CSYrwAkVyRq0/L9yS4wVJOYuk
lrvINYyRM7PMlSOiHcyxzTFRlGNm86x869+v5/97ns/z/3tl8OKz2CwWi2t4
fs//UaC7yxisCguZBr38rx5B/9tRhsOnHP7GTOO8Rurm90n38+ba5Kwg/dnj
I+2b+tcR8+UW1mPwso3ZxP99Euwm8rTthv4dqTGYccpZKn0jbx/8wXCB8oX2
HWCqrrJJryH/EJbhqXEqHc0fwTrEm1+ro30n0MYJ3eu15J2a503emem9grxz
TNg1LDYqybvA63fLXsoueTI45q85M1ty83/Edsq8eXPUr0DtjHqYM0++Ejch
EYxogeYvYVXeJ5qcon1XEERrEjiz5KkQdBVsLxogT4Uui7P3gDHyrlHIETOc
IfJuUHU8bM2skHcLtm3kXq6EvDvkFcjyAjfIu0OZmBvcuk2eGmp2wUS3lDwN
mitcH6US8rToKIlK3l8n7x6hPsW+bUvk3Zu+R0zeA6oz25dHBeQ9wsXOs6iv
h7wn8IUeXH0LeTok2CT1jjfJ8QPkfDgD
       "]]}, 
     {GrayLevel[0.5], PointSize[0.002777777777777778], AbsoluteThickness[1.6],
       Opacity[0.2], LineBox[CompressedData["
1:eJxTTMoPSmViYGDQBGIQjQoe2M+aCQb2en/43/X8vw/lr7SHyRuDwWZ7051i
pZPh8jvtw+qPN08D8iHqDti3Wt8sK/t3H6r+sL1l+N61wb/u26eBwTF7i6ZJ
01m+w/SftG+Urg1wAPLPngEDe/cbq43n/oKZd8FeZJ37w6ovMPUX4XyI+Zft
GVhWx0j+gOm/Yv9Ia2oh42+YfdfsOd6JFij8hpl3w77lUnug3W+YeTfts01W
TNr2H2bebfvC80tiOv/CzLtj/ylXsHvpX5h59+zn3u2P+wI374F9nE150aOf
MPUIPsT8h/biGy9tUYH7/5G9UvNGvqqPMPse28scL5Q5/hFm3hP7zCjX04Kf
YOY9sXdesXxjzzuYeU/tbT4/E7oCN++Z/cP58dIr/sDMe25fMWeR8s4/MPNe
2Des+7ab/TfMvBf251rddZZ+hpn30p7LWm1h8weYea/sBQ/qi256AzPvNZwP
Me+N/WOph6tCv8DMe2N/deu8rIXw+HxrX+5/I/H0T5h57+z/CHH11cLTw3v7
478uRMjD4/cDPDwBCEw+yg==
       "]]}, 
     {GrayLevel[0.5], PointSize[0.002777777777777778], AbsoluteThickness[1.6],
       Opacity[0.2], LineBox[CompressedData["
1:eJxTTMoPSmViYGDQBGIQjQoe2M+aCQb2KvrfFvL/uw/lr7Q/uKOosPP/fXtj
MNhsX75iN5/cT5j8Tvtslnq5P1/v20PMOWC/5jmvV90fmPrDcH4aGByz/z3D
/PO8/zD9J+H8s2fAwN6aaXvnwv8w8y7A+RD1F+F8iPmX7WHuh+i/Yr/12/Kt
K/7D7LtmP4Mt9vUquHk37KtF1rk//AUz76Z92+qQY6xvYObdtl85s9Dc5yvM
PXfsiziMhD59hJl3zz7iw4aN0//eh9uLaj+CDzH/IZwP0f/IPpEj8gAT3P2P
7d0W1+w8BHffE/v1C6zZj8DD44l9472GFUJw/z+1X//yzfxff2HueWbvdmO1
8dxfMPOe219I+NIz7Q/MvBf2V2+q7g36ATPvhf2j+fHSK/7AzHtp/+vZOam7
X2HmvbJfu+f0rZc/YOa9tn9RfKDq/DeYeW/sL555xqj+HWbeG/tXuZmfA77D
zHtr/3KK0vQX8PB6Z1+7oN/+8BeYee/h8hDzPth/y7LROfzuvj0AOEpAKw==

       "]]}, 
     {GrayLevel[0.5], PointSize[0.002777777777777778], AbsoluteThickness[1.6],
       Opacity[0.2], LineBox[CompressedData["
1:eJxTTMoPSmViYGDQBGIQjQoe2M+aCQb2B3cUFXb+vw/lr7T3MjuoseX3fXtj
MNhs//5kar/cP5j8TvtpRoyXdYB8iDkH7MtX7OaT+wlTf9g+O7/63qav9+3T
wOCYfWyN/JX4jzD9J+2zWerl/gDlz54BAzgfYt4FOB+i/qJ99p630U7fYOZf
ttcSU9yo8wum/4q9RdOk6SzfYfZds9dwPsez/T3MvBv2ouvcH1Z9gZl3036G
K+Mcy78w827bN19qD7T7DTPvjv0/wUzl6N8w8+7Z58rlBl35ATPvgf2W+xv2
un6CqX9gn8Ztb/HxCcz8h/Y2S+M37L0K0//I/oJIq+zkCzD7HttfjZvz9dld
mHlP7D295DfNvwcz74n9x4tK8yrPwsx7am+wY5K61SaYec/s1wO9I7IOZt5z
+94jKzZvXA8z74X9gnVWyVOWwcx7YX+Z4R4TZxfMvJf23Vzi0QebYea9sl96
Ozzs/SSYea/tf61+eedEC8y8N/aO/PULGKbCzHtjf1zl8UnVfph5b+0Trs5f
4b4ZZt47NPe9t89cw9/7dSHMvA/2s/R/Nzxbfd8eAFP4PAs=
       "]]}, 
     {GrayLevel[0.5], PointSize[0.002777777777777778], AbsoluteThickness[1.6],
       Opacity[0.2], LineBox[CompressedData["
1:eJxTTMoPSmViYGDQBGIQjQoe2M+aCQb204wYL+v8uw/lr7TnslZb2Pzhvr0x
GGy2ly6OzLR8DZPfac+jWjur4MF9e4g5B+yZLpjNnngTpv6w/b3Crr4nn+7b
p4HBMfuts5Pv7L0G03/S/r/sD7uT1+/bnz0DBvbdwt8u25yEmXfBPmiHXOvr
izD1F+3bVoccY30DM/+yfexHma4Fz2H6r9i3neILnn4bZt81+x2PJ9S6PoKZ
d8O+iMNI6NNHmHk37Z2tjmQ/vAcz77b9qvT2A71PYebdQTPvnn3TLK6Lbedh
5j2w/77T99y0izD1D+yvxs35+uwuzPyH9rzp/AuD7sP0P7L/eFFpXuVZmH2P
7R+ntNSFXYWZ98T+1byYby8ewsx7Yr9xZZgTF9y8p/b73xlV7b4LM++Zvc0m
ofxlN2DmPbd3izv6QfkKzLwX9tLCRwK818LMe2H/Tn6i2aatMPNe2ltrletM
3gsz75V9b2qAls8emHmv7ctq+pkv7oOZ98Y+Sca7w+ggzLw39tMKH1xfshRm
3lv7OTL7LzkugJn3zj5iCY/N3Vkw897bs6z5k+rYBDPvg32jdcbFyZPv2wMA
szY9Bw==
       "]]}, 
     {GrayLevel[0.5], PointSize[0.002777777777777778], AbsoluteThickness[1.6],
       Opacity[0.2], LineBox[CompressedData["
1:eJxd0Fsow1EcB/CRmoTyIDFaPCGivMilLwolapQQcik8UNqTF+SSB2KeRi4P
hBDlwdNKLJNyJ0vuf5eZYbPN2CVj2N/vFL86nX6d3+9zzvmFVzcW1HgKBIKo
7/Wz/40rDA+5A+ut3h/qd+43n0XRplfuop1DgjsWcdqxHRbnpHMFypvF6goz
B95RYv7eL6fVSfUqXEp7ZJoXDrXuWEebqEWSZqP+DRgUwkyxicPOtjvgMSON
1NrI24fAa64s2E71B2gZ64fqlfxDBOSIsxx66ldDpOquHDHTfUfYkifWrenI
O0ZEXtP41ht5J+iXJydFOsg7Q/2SoTTDSt75v/dfsnOam8Uk9JE4qP4K8vTZ
ePMn+dc4GUjrXXZR/w2Mg4eptk+675blvKdhLu9pUOVdovR0kXeHrIlmxSrz
tIB9P9bF5nEPZ2GKTPpGng6YDpwLeaL36dh/eO8Bu13ZMVMW8h4hLBrtDGXe
E8t5T4+FoInY6Bfy9PC98NVFs3kasFK7t1ppJO8ZIpnE32okz4j8dquy2EKe
Ce/Zk30NBg5f0Y0/zQ==
       "]]}, 
     {GrayLevel[0.5], PointSize[0.002777777777777778], AbsoluteThickness[1.6],
       Opacity[0.2], LineBox[CompressedData["
1:eJxVkF0og2EYhjflTFPCaAoHkiUHdiAlN4VwICnl52grFidohyJxiiQZa8r/
T1IWKYURaUIjko18H4bNzyjTtLZ92LfnLXe9vd29z329z/OkalqqGiIkEknG
7/m7/4uHYTQk/PcLGM6WnmUGOahCWsHSxqHd9c2F39cx4z3XxPi5cG6bebF+
F311O+PxXxwaQ9qHQlfblPtC+QP44wST8MDh+CgkRKV1GFp54p2gUqv3lN9S
/SnMz7EZDW7in6HCWJ9jd1P+HKV7MsPAJ/13wbzIu0TJ5aJqzEc8G/jpOP+y
l3hXyFIn35t9xLvGSLHUmBsg3g262yOTLEGO7WnSox6yBqmeh3Jx/XhVIP4t
82L+Dl1FdssF2+c944i3g3mR50DNx7JJHyDeA+7WdNGbjPcI23BB75ZAvCdo
vVPyAOvPCWdJJ28OUH9O7PaXOVP8xHMhfTah0MHme4Y3sbdnn/FeMFe9mpQq
EO8Vg3UKm0Ug3iuyXG3yIzbvG/LmJ2RW1p+beZH3jmZlkSKf8T7YvD9vaTs8

       "]]}, 
     {GrayLevel[0.5], PointSize[0.002777777777777778], AbsoluteThickness[1.6],
       Opacity[0.2], LineBox[CompressedData["
1:eJxTTMoPSmViYGDQBGIQjQoe2M+aCQb2+n/43/X8vw/lr7SHyRuDwWZ7051i
pZPh8jvh8hD6AFweov4wnJ8GBsfsQ+uPN0+D6z8J13/2DBigmXfBHtV9F+27
XD10uv/BzL9sfy40//UUIB+i/4p9wprnSe/+wOy7Zj+DLfb1KqB9EHNu2ItO
u829Fm7/TfsdXqkxB+Dm3bbfpT7dtuoHzLw79tKHOxNmf4SZd88+Kefm251w
8x6guf+B/aNtxfx74eY/hMtD9D9CC8/H9k/F9iYchJv3BM28J/Ybk4WsOODm
PYXzIeY9s7dZWuB1FB7ez+3Xvnwz/9dfmHkv7ItkjhfK/If5B8GHmPfSflKU
9M0TcPNeobnvtf3359fZtODue4Pmvjf2PBsOZhnBzXtrb770z2/TfzDz3tk3
rvu2m/03zH3v7bP3vI12+gYz74O94EF90U1v7tsDAMySH4g=
       "]]}, 
     {GrayLevel[0.5], PointSize[0.002777777777777778], AbsoluteThickness[1.6],
       Opacity[0.2], LineBox[CompressedData["
1:eJxTTMoPSmViYGDQBGIQjQoe2M+aCQb2u9Sn21b9uA/lr4TzjcFgM5r8Tvtj
dRx/r/y+bw8x54D9NCPGyzr/YOoP28PMTwODY/byr9Y1u/+D6T9pb7pTrHTy
//v2Z8+Agb3tn0amkH8w8y7Y+/yVdZzzH6b+on2r9c2yMrj5l+1/zzD/PA+u
/wpcHmLfNfuiP17sjXDzbthriSlu1PkFM++mvWX43rXBv2Dm3bb3uXH8x/p/
MPPu2D/WmlrI+Btm3j37I3cjNnr9uA/3F4wPUf/A3smceZfXX5j5D+0bXG6d
uAZ3zyP7jyJH376Cu/+xfcSHDRun/4WZ98R+quNKg49w+5/Yo8bPU7TwfGb/
VGxvwsH/MPOe2xftTWy9ATfvhb1057obSb9g5r2wP5mwpjnuD8x9L+0nXWp/
s/w7zH2v7GsW9Nsf/gIz77X9n1CbvsKvMPPe2C9YeLZG4BvMvDf2Deu+7Wb/
DTPvrX3xQ0Hvl39g5r2zt1Fj2eP/G2bee7j7IfQH++qjE49dBLofAKjoO44=

       "]]}, 
     {GrayLevel[0.5], PointSize[0.002777777777777778], AbsoluteThickness[1.6],
       Opacity[0.2], LineBox[CompressedData["
1:eJxTTMoPSmViYGDQBGIQjQoe2M+aCQb2KvrfFvL/uw/lr7TX/8P/ruf/fXtj
MNhsj6p+J5wPoQ/Ym+4UK50MV3/YPuGj/O94oHlpYHDMfqLRh5JsuPkn4fyz
Z8DAfs1zXq+6P/eh5l2A8yHqL9qf+qgty/ILZv5l+yXm94uOfYPpv2LP9mCR
Y+cnmH3X7E8pSLx++ghm3g37UIUtO28fgZl3015F0DrD6RzMvNv22ZI/d7Du
g5l3xz4pzWHeuv0w8+7Z75BrfR044z7c3+GRHYUbJ8DUP7C/OXnuLN9qmPkP
7es3rZKZmwLT/8h+rumWiDPZMPse2/+ZdXH92xCYeU/sWV7KvFtTCjPvif2S
pF6vxEaYeU/t53KafxJqgZn3zL48nXnvqgKYec/tBZY3XjHthJn3wt51buwl
7VaYeS/sf8id4I6qhJn30l6pnStFqAZm3iv7p0odLfuKYOa9hvMh5r2xD2RM
PKyXAzPvjb3tLusr/t4w897aP+m88cbVA2beO3uOLC0XaTuYee/tgx/JZjry
w8z7YP+qvfjJPPP79gCNsC6H
       "]]}, 
     {GrayLevel[0.5], PointSize[0.002777777777777778], AbsoluteThickness[1.6],
       Opacity[0.2], LineBox[CompressedData["
1:eJxTTMoPSmViYGDQBGIQjQoe2M+aCQb270+m9sv9uw/lr7TfpT7dturHfXtj
MNhsP+duf9yX3zD5nfblK3bzyf28bw8x54C97Z9GppB/MPWH7X3+yjrO+X/f
Pg0MjtlbMW3vXPgfpv+kvZaY4kadX/ftz54BA3v/OdHmt97BzLtgv3CZ05aH
n2HqL9ozrijUePYdZv5l+4nhhn84vsL0X7FfObPQ3OcrzL5r9ucb9zL9/wEz
74b9vmCR7avh7r9p/ylXsHvpX5h5t+F8iHl37P+eq/+zH+7+e/bzfV3fbfoL
M++BfSJH5AGm/zD1D+xlzn+d+/4vzPyH9reZwpm0fsD0P7IXjf3+Yc0rmH2P
7V8H7pBrfQ0z74n9Rvm+P1k3YeY9sbf+kWvi9wBm3lP7sKTAaLc7MPOe2eef
Vmv8cAdm3nN7lXhrsZqHMPNewPkQ817A1UPMe2lfdXv5p6l3Yea9sme6YDZ7
4k2Yea/t5936fc/pFsy8N/aCvjUnPlyDmffG/oEgk8QtuHlv7fXyVMyib8DM
e2ef+knBIeICzLz39t879usrbYGZ98E+COT9i/ftASpbQKg=
       "]]}, 
     {GrayLevel[0.5], PointSize[0.002777777777777778], AbsoluteThickness[1.6],
       Opacity[0.2], LineBox[CompressedData["
1:eJxV0Fsog2EYB/CR3DsWYinFXFhSiuS/QqSUKBfCohwK4UJRlCYuXJDzLELM
2ZALhCiSHYSMmMO3MYdhhmQuxrDP85V/vb39e5/n99UXmFeWlu/M4/EEP+f3
/h89ZD2OYH52SN1gZ/76OCzK/JaALwYRjsxznX1fAv9eUZ/401lnHdMrap3p
g+Y3ILdq89xtDAoc2YJOovEX2mhfiewavlb8wmBH4wjXWW8PErEwaveB5vdh
87LP2a/JP0D6Yntp4S3ta5Fa2P2WbKDvHSEjqPe8UUveMddZ7wQhucxn0xl5
p9C4CKIrz8k7g0TkO2A0kXeBOr/aVJGVPD33zs7rMSxzXRO+kW+A01hFyI2V
9i/Bc5nM8uH+zxXa5QvKUzN5RsRFbxYbLsgzoqsqMXNvg7xr1HdsxldvkXeD
GLl4dvWQvFuk8MNd37fJu8NV075YNkfeHezPYTOR/eSZMNIpmkgaJO8enpUV
kZYx8h4gLdcHq6TkPeL4xbzY2kbeI9Zig15DG8kzw99jtNMgJe8JOtXyVF8z
eRZ4B5fkjBaR9wyBwk2RmcDgGxKDQeo=
       "]]}, 
     {GrayLevel[0.5], PointSize[0.002777777777777778], AbsoluteThickness[1.6],
       Opacity[0.2], LineBox[CompressedData["
1:eJxVz1sog2EYB/CRSIoSFxRSUnJBbTVR+9+QkihyKK2csyKNkiQXmgty4w4r
WVMORc0h5BCRhjl+5mwzG5sxVliGxmef5yv/ent7ep/39z5vbHl9XpWvQCBI
YNfv/j/X6O/zBqtzDfLOb+NfPYrE58mmVI8RQm+m0DSyEBztpvN5XLTropK+
jOCcFZDH9a/xdbU3G/jsFb8M8P4mUn1nO1VsvaPzhu/n9n0EDvlkDXio/wAp
RUvj+R80D4Np1/DMCH//CKEue/Yw28+9dwzHfEBGjJPmO0X4RKap5ZW8M0gb
glr9reRdQF29cZWsJ+8Sb56evZJd8gxwqTQS0bGRn7PS3fUUYaB+9t8LFcI9
hnwTeqSrmvVzun+DRX1N8bKJ3jNDfqDRplvJs8CszWzsPiHPAmWYNE5yRt4t
+lTfug6GvDv+nPOsMFcq2gr15Nn4eTnPBlmtQSZeJ+8e/c4oZekheXYwfmKZ
coe8B4Q4BtVCC3mPkCtq7Fc28h6R9l4nyrkmz4H9orvzeDt5TzBHmsYKXsl7
RsbWCjPuJs+J5tzTsm22/gG9Sj1X
       "]]}, 
     {GrayLevel[0.5], PointSize[0.002777777777777778], AbsoluteThickness[1.6],
       Opacity[0.2], LineBox[CompressedData["
1:eJxTTMoPSmViYGDQBGIQjQoe2M+aCQb2qPyV9hxVzIu8/ty3NwaDzfb1R+vf
1P+8D5XfCedD9B2wD94xOTf9OUz9YXuXLc8nyTy6b58GBsfst33Sy17+GKb/
pH24fIu3/v379mfPgIG9kVh+hchTmHkX4PIQ9RftfcxzC5+chpl/Gc6H6L8C
50Psu2bfdoovePptmHk37KuPNQR634WZd9O+SOZ4ocxxmHm37e8LXntath9m
3h375q0vV8jshJl3z/78/Gjr0BX34eG0bp4sk/k0mPoH9q1Cn/ut1sDMf2hf
K7ex6HEXTP8j+31OW9sLp8Hse2yvoll7oq4KZt4Te7BzMmHmPbH/3cXz+XYO
zLyn9q5zYy9pt8LMe2a/vLro5uJ2mHnP7ZncpWxdG2HmvbDfYH630qMCZt4L
+z0eVxPfVcHMe2l/+5LV7WvTYOa9si9iuM/AuQpm3mv73uyJC5Ydgpn3xn7T
7nPbL52CmffGPky+jY3tAMy8t/YpSzpWFu2AmffOPknGu8PoIMy89/YGp2cV
qJ2AmffBXm+ay+5sYPwCAJV2MrY=
       "]]}, 
     {GrayLevel[0.5], PointSize[0.002777777777777778], AbsoluteThickness[1.6],
       Opacity[0.2], LineBox[CompressedData["
1:eJxTTMoPSmViYGDQBGIQjQoe2M+aCQb2B3cUFXb+vw/lr7SHyRuDwWZ7/WP3
nCfA5Xfah9Ufb54G5EPUHUBTfxjOTwODY/ZFf7zYG//B9J+E88+eAQN7dpH8
62v/wMy7YG/8fILZkT8w9RftLcP3rg3+dR9q/mX7GWyxr1f9h+m/gmbfNTgf
Qt+A8yHm3bRvcLl14to/mHm37T39Pm+t+gYz7459zf2YGxWf70PNu2c/525/
3Jff9+Hm7DWrXrH/J0z9A3vTxqVcXt9h7n1ov1U8fW/ld5j+R/bS57/Off8X
Zt9j+/Uv38z/9Rdm3hP7mWEXi1r+wMx7Yr88dIuMIjy8n9ofb9zrxfoPZt4z
+x/Pr7Np/YeZ99y+Ys4i5Z3w8HsB50PMe2H/wcL0eNE3mHkv7S/O4Xxm+gFm
3iv7aJUVKwXewsx7DedDzHtjb/0j18TvAcy8N/b5p9UaP9yBmffW3njKpdtm
92DmvbP/PzFDMfQ1zLz39nrTXHZn34eZ98G+7RRf8PTb9+0BzDQzUw==
       "]]}, 
     {GrayLevel[0.5], PointSize[0.002777777777777778], AbsoluteThickness[1.6],
       Opacity[0.2], LineBox[CompressedData["
1:eJxTTMoPSmViYGDQBGIQjQoe2M+aCQb2B3cUFXb+vw/lr7Sfc7c/7svv+/bG
YLDZvnzFbj65nzD5nfa3ms7I6v+5bw8x54D9c7k7hTP/w9QftoeZnwYGx+w3
SAqwLYGbf9LeMnzv2uBf9+3PngED+yYHqQVPXsLMu2CfwK9alfgEpv6i/X/Z
H3Ynr8PMv2zfLfztss1JmP4r9ifz0gw33roPte+a/Qb+zj1dD2Hm3bD/7b6k
N+ctzLyb9mbO0m1Vf2Hm3bbnKmht3f0fZt4d+5vTHHr2/YeZd8/+z7n6P/v/
34f7y21xzc5DcPUP7HOdvaTN/sDMf2g/6VL7m+XfYfof2Rf/nupo+RVm32P7
CwlfeqbBw+8J3FyIeU/sa///4zoND6+n9hZL//w2/Qcz75m93Kt1ze7/YOY9
t7dZsZDvPNx9L+wv8k7li/gHc98Lez7pMj/lvzDzXtorvHh83uAvzLxX9k7m
zLu84OHx2t72boZm+F+YeW/sr37fuPXhb5h5b+x3Ov7WFPoBM++tvcmsnZ1s
f2DmvbOvk597OecXzLz39rvUp9tW/YCZ98Fef/9EluOf79sDAGtKPsw=
       "]]}, 
     {GrayLevel[0.5], PointSize[0.002777777777777778], AbsoluteThickness[1.6],
       Opacity[0.2], LineBox[CompressedData["
1:eJxTTMoPSmViYGDQBGIQjQoe2M+aCQb2mzYsPt36/z6Uv9IeJm8MBpvtl36/
kiT0Bya/Ey4PoQ/Ym+4UK50M1A9Rf9g+rP548zQgPw0MjsH5EP0n4frPngED
+yVQ8yHiF+z1j91zngBXf9Fe7tW6Zvd/MPMv23/5wM4V8PM+VP8Ve44q5kVe
f2D2XbMXEtvLkAo374a926kDl9f+hJl30z6bpV7uz1eYebfhfIh5d+xz9ryN
dvoGM++e/Xrxxbpan+7D3W3RNGk6y3eYegQfYv5De6Fvr3yW/4Ppf2QvOu02
91p4+Dy2/3ZGX2L9f5h5T+xXziw094Hb/8R+y/0Ne10/wcx7av/LL/DOuncw
857Z3yvs6nvyCWbec/vXdZZ3i9/DzHthL6bJ7L/9Gcy8F/bqdQVP9r2GmfcS
zoeY98q+TTj2WMYNmHmv7Tfvmlpy6QXMvDf2f/tXLtB/BzPvjb1r7Jyz1q9g
5r21D9z1OLf0Gcy8d3A+xLz39ouurauyg7vvg/0uBuk1ap/v2wMAoO87Hw==

       "]]}, 
     {GrayLevel[0.5], PointSize[0.002777777777777778], AbsoluteThickness[1.6],
       Opacity[0.2], LineBox[CompressedData["
1:eJxTTMoPSmViYGDQBGIQjQoe2M+aCQb2mzYsPt36/z6Uv9JeRf/bQv5/9+2N
wWCz/fuTqf1y/2DyO+F8iDkH7A/uKCrs/A9Tf9h+mhHjZR2gfBoYHLMvX7Gb
T+4nTP9J+88f2LkCgPyzZ8DAPju/+t6mrzDzLtgLiu1lSP0DU3/RfqLRh5Js
uHsu2695zutV9wem/4r97xnmn+f9h9l3zZ5dJP/62j8w827Yn/qoLcvyC2be
TXstMcWNOr9g5t2Gy0PMu2Nf/SH3QOs3mHn37D2P8M2a8Blm3gN7hQlsGpVw
9Q/sd7rtyBL9CzP/IZwP0f8Irg9i32P7pJybb3f+h5n3xN7MWbqt6i/MvCf2
EbP7Tk38DTPvqf2nXMHupXDzntnXzisL2f8Z5v7n9qneioclvsPMe2HfpJjC
yA0Pnxf2W8XT91Z+h5n30n7SpfY3y7/DzHtlL9257kYSPDxeQ8z5ATPvjT2v
j3tVA9y/b+yNJWwXq8LTy1t7vZeF4mfg4f/OXvjOklwzeHp4by/3al2zOzy9
fLBfsVIg9wfQfQAVDjlS
       "]]}, 
     {GrayLevel[0.5], PointSize[0.002777777777777778], AbsoluteThickness[1.6],
       Opacity[0.2], LineBox[CompressedData["
1:eJxV0Fsog2EYB/APuSAXuBgXam0h4oqVNat/yVy4mNrlHIoc7jAi5ZBysawc
L1bkYout3ClbSLHlUHLINqeZfLONbcxGklw47vN85V9fX//e5/m99YqaOlQt
iQzDFP58v///8WJ2Jh7874uwr3ZpRr9YlMazDH1Jgqv4k/07X8OY2m4QvLJ/
eza4jVFZX4Dmt/AcFu03RFi0xrMLQWFSzcod7e8hLW9wttPL4vAgHlRagtM5
PvKOoZyrLbuM0rwDVmn+TnWMfBcM5grLzQvtn/Cdu++M75x3gdTyfOPIE3lu
vnOeBxnVwqr3CHlXfOe8a9Q/5+gMQZZ/J8XkYvabjea9EPcYNe0W8m/gcn+E
FJu074PUL0tfN9F9fmxUWLUaPXkB9BaFFxwT5AWg7z71yEzk3XJzw+TdYaNf
PmXWkxeEL1nIfBrIC0GsTW3OHCAvBIdt7MI6RF4YLuY6MUVH3j08TpnnjPce
UG4ZGT+aJC8Cdr2tbk9HXgTCNKlfvUDeIwpUyvksM3lRBJYagxIneTFs58YU
Yj95Tzhvk8gzft73G+brNWI=
       "]]}, 
     {GrayLevel[0.5], PointSize[0.002777777777777778], AbsoluteThickness[1.6],
       Opacity[0.2], LineBox[CompressedData["
1:eJxV0Fsog2EYB/DRLiQmhUQRaiglXIn655RIFHLOmYhyyo1CcSEXwgWFG0st
IiUiNSIiZyIR+WxmzOawZk7fts9snk/+9fX19D7P73l7/Urr0ivsBQJBsOX7
+f/PNYaHrMFmm4PphGV+6wlkbQtTZj8YRFgzi66q5BDRC50vwjFKLOm01DZn
BT15q6MeBupfg1dTbnWkhkGlNRvoKAqNPNDQ/BZM7twMd8tgb9ca6NR+O4Va
8g5RK3vMj32j/iPUCNt9jLx/zJ/b5k+gKjDMp6pp3ymS1kXDfXryziCRxs7J
9eSdIyhu32nhmbwL2I03BKneybuE23SivOWVvCu+pnfrzw4zOhio/xrea93F
Izry5eBcqwPyWZpX4FQ61qg0074bLGe4LUyy5CmhmG9yWeLI+6tt3i2/1+ap
ECj1jFGayLvDpb8gIf6LvHt8lWe+bfHePQbD7Y5DzOSpMTDKee9xdL8HRI9L
RAcceRpEi4WyNP5+WpSIK0oqWfK0OHIeEOXw3iOKdb5skZm8JzCy7vreT/Ke
saMYa57TkPeChLLWqinL+38DiHI/yw==
       "]]}, 
     {GrayLevel[0.5], PointSize[0.002777777777777778], AbsoluteThickness[1.6],
       Opacity[0.2], LineBox[CompressedData["
1:eJxTTMoPSmViYGDQBGIQjQoe2M+aCQb2qPyV9vp/+N/1/L9vbwwGm+2Xfr+S
JPTnPlR+J5wP0XfAnrOKeZHXH5j6w/Yyxwtljn+8b58GBsfsg3dMzk1/DtN/
0v7LZLUQzfX37c+eAQN7dqbMhknLYeZdsG/I8Rdo3AVTf9F++92Hr+OPwcy/
bJ8t+XMH6z6Y/iv2p4S+Gf5bDbPvmr1m7pOkqEUw827Yf1u40c7kGsy8m/a1
xxoCve/CzLsN50PMu2Ofxm1v8fEJzLx79tN25Sd4vb4PD6cmxRRG7j8w9Q/s
42zKix79hJn/0P5In+cLhT8w/Y/g+iD2Pbb/LtnTfOw/zLwn9kvm/Nh0/D/M
vCf2s8IuFrXAw/up/dme7ysk/8HMe2Y/zYjxss4/mPuf26/bc/rWyx8w817Y
u1i/eMHzE2beC/uFy5y2PPwMM++lPXv4nGaZLzDzXtm/ys38HPAdZt5re7dT
By6v/Qkz74391a3zshZ+h5n3xv7uqqh/mZ9g5r21n3u3P+7Lb5h57+z9i2wr
NOHp4b29943jP9b/g5n3wX7l5OYnt4H+BQA4S0Dk
       "]]}, 
     {GrayLevel[0.5], PointSize[0.002777777777777778], AbsoluteThickness[1.6],
       Opacity[0.2], LineBox[CompressedData["
1:eJxTTMoPSmViYGDQBGIQjQoe2M+aCQb2B3cUFXb+vw/lr4TzjcFgs732+01l
Vv9g8jvt5V6ta3YH8iHmHLD/+FLxdNwbmPrD9kJiexlS/9y3TwODY3A+RP9J
OP/sGTCw/z3D/PO8/zDzLtijuu+i/QZJAbYlcPdcthf69spn+T+Y/itwPsS+
a/Y73XZkif6FmXfD/tsZfYn1cP/dtGe3t/yxCW7ebXut1TvPbvkPM++OfS1L
u3X0X5h59+wPXH+png0374F9xOy+UxN/w9Q/sP/8gZ0r4CfM/If29wq7+p58
gul/ZK+922/T7J8w+x7bL9x0+MrTbzDzntjvNatesf8nzLwn9qneioclvsPM
e2pv2riUy+s7zLxncD7EvOf2nFXMi7z+wMx7Ya+xTMLxyV+YeS/spTvX3Uj6
BTPvpT2vj3tVwy+Yea/sjSVsF6vCw+O1/aQo6Zsn4PHxBu5viHlv0OLnrf2k
G+5/z/+HmffOvuCo5QlHuHnv4XyIvg/2R9rmXvYA8gHQiDh7
       "]]}, 
     {GrayLevel[0.5], PointSize[0.002777777777777778], AbsoluteThickness[1.6],
       Opacity[0.2], LineBox[CompressedData["
1:eJxTTMoPSmViYGDQBGIQjQoe2M+aCQb2c+72x335fR/KX2m/ds/pWy9/3Lc3
BoPN9r1RBxeIfYXJ77T//IGdK+DnfXuIOQfsFx9bytZ7H6b+sD2Pau2sggf3
7dPA4Jj98oiWI5tewPSftD/DomlVeve+/dkzYGD/X/aH3cnrMPMu2CelOcxb
tx+m/qL9f2Vmpyc7YOZftp+kUzfxyTKY/iv2++1UPmm1wey7Zl+Y+M131RKY
eTfgfIh5N+3Xuz+sElkHM++2vdS6IEnxDTDz7thnqy+w4FoJM++e/VmrWXYy
q2HmPbB3nbBS4vsBmPoH9kf/annmz4eZ/9C+Vehzv9UamP5H9r9We/Ds2Q6z
77F9wtX5K9w3w8x7Yq+Sfizg+RaYeU/sa6+u4Co8ADPvqb3BjknqVptg5j2z
Dyq5e3jzKph5z+3NPyeGv1wEM++FfemDOYJL98LMe2FffVzTatJpmHkv7TMK
K6ttdsDMe2X/7nVdy/4TMPNe28tGqM45exVm3hv7tlN8wdNvw8x7A5eHmPfW
PjQpMNrtDsy8d/ZHutbv53kEM++9vZgms//2ZzDzPth/y7LROfzuvj0A6jQ7
CQ==
       "]]}, 
     {GrayLevel[0.5], PointSize[0.002777777777777778], AbsoluteThickness[1.6],
       Opacity[0.2], LineBox[CompressedData["
1:eJxTTMoPSmViYGDQBGIQjQoe2M+aCQb2mzcsPt36/z6UvxLONwaDzfZ6f/jf
9cDld9rb/mlkCvl33x5izgF7IbG9DKl/YOoP22ez1Mv9+XrfPg0Mjtnn7Hkb
7fQNpv+k/W/3Jb05b+/bnz0DBvYrIlqObHoBM+8CnA9RfxHOh5h/2Z4nlz3m
NVz/FftnMV+3+b2E2XfN3n9OtPmtdzDzbtgrTGDTqPwFM++mvei029xr4f67
bf/tjL7E+v8w8+7YN1Wzypz4BzPvnr3W6p1nt/yHmffAXnm7oviKHzD1D+yL
OIyEPn2Emf/Q3sxZuq3qL0z/I7g+iH2P4XwI/cR+muNKg4//YOY9sUeNn6f2
f8/V/9n/H2beM/u5d/vjvvyGuf+5/Qu3ugf7/8Lc98L+cJ/nC4U/MPNe2E+6
1P5m+XeY+17a31FicHX5BTPvlf3xxr1erP9g5r22P14oc7zwD8y8N3B5iHlv
7E0kbBerwtPDW/uH8+OlV/yBmffOPu2ovNe7XzDz3tvrH2BbfRJu3gd734LJ
224C+QBoIzvb
       "]]}, 
     {GrayLevel[0.5], PointSize[0.002777777777777778], AbsoluteThickness[1.6],
       Opacity[0.2], LineBox[CompressedData["
1:eJxTTMoPSmViYGDQBGIQjQoe2M+aCQb2qPyV9mUrdvPJ/bxvbwwGm+1V700U
+/LhPlR+p73M8UKZ4x/vQ/UdsK/+kHug9RtM/WH73zPMP8/7f98+DQyOoZl/
Es4/ewYM4HwIfcF+86x5mcv+w+y7CJeHmH8ZTf8VOB9i3zX7HV6pMQf+wdx3
w97JnHmX11+YeTftF31JnHL+H8y9t+0bXG6duAbkQ8y7Yx9ZNXvP3X8w99+z
/yhy9O0ruHkP7HfH+32/8xum/oG99m6/TbN/wsx/aD/nbn/cl98w/Y/sec8t
TTvzF2bfY/tTH7VlWX7BzHtib9q4lMvrO8y8J/ZbeDVzb8DD+6l9/PW7nmxv
YeY9sz9y03nFle8w857bu91YbTwXbt4L+wsJX3qm/YGZ98I+e8/baKdvMPNe
2rtYv3jB8xNm3iv7nbWpX/Xg8f3aXsPTJqXmN8y8N/bf+ILWp8PD5419xOy+
UxN/w8x7a7/DcVmNPzy+39nb3s3QDIf797391e8btz6Em/fB/lqV4R1LoHsB
uFAz9Q==
       "]]}, 
     {GrayLevel[0.5], PointSize[0.002777777777777778], AbsoluteThickness[1.6],
       Opacity[0.2], LineBox[CompressedData["
1:eJxTTMoPSmViYGDQBGIQjQoe2M+aCQb2x+o4/l75fR/KX2k/525/3Bcg3xgM
NtvXLui3P/wFJr/Tvi3DS4fvw317iDkH7KWLIzMtX8PUH7Y/pO/tqXLuvn0a
GByzb5rFdbHtPEz/SfvoSXJt8dfv2589Awb2i48tZeu9DzPvgr2YJrP/9mcw
9Rfte6r3lr14AzP/sn3wjsm56c9h+q/A+RD7rtlXH9e0mnQaZt4Ne1bBFdIf
z8DMu2mvkXj/b9cdmHm37WUT158reQUz7479oZvyy9Oewcy7Z9+2OuQY6xuY
eQ/s5XaEH2h8A1P/wF76cGfC7I8w8x/a/3Zf0pvzFqb/kX3Kz653kvdg9j22
rz3WEOh9F2beE/tNH7flc96EmffEvvHunMcXX8HMe2pfcz/mRsVnmHnP7K8n
GrYwf4GZ99yeq20Cqw48Pl7A5SHmvbA3bVzK5fUdZt5Le3+H2w2uX2DmvbJX
eMHbofURZt5re5njhTLHP8LMewPnQ8x7AxH/ATPvrf0JoHThH5h57+yPN+71
Yv0HM++9/S716bZVP2DmfbC3+fxM6Mqv+/YAM1Q8Ng==
       "]]}, 
     {GrayLevel[0.5], PointSize[0.002777777777777778], AbsoluteThickness[1.6],
       Opacity[0.2], LineBox[CompressedData["
1:eJxV0k8og2EcB/AhDRcpHHizHKhRHNSS5Ct/Wu0gJE4YNQ6SOFBjCjlwknJA
JA5ILY00MfMvSwhZi8hmG5tt9sdyGIbZ6/eWX709fXt+v8/z9vSkN3dUyyJ5
PJ4w9P2u/8uEqclwQbW6cDL8bfzLyzjqjwnqP4zIC9casj2q7oIv2t+EwKEc
Eocy6+zC7+XHVQao/wCx8qh5yacRLeE64vbZ+WMun52GC/V9An2jj7wLMLpO
Ruej/kuUrdvGGTP5V9A6EoUyN83rsfGa07ZoofMMGCxOmbM+k3cNaXyGvMlK
3g2XWe8WO/zXwdp78u7YORN599i/ESy2PJFnwmr8yPboA/WbkKau2x1wkf+A
eh8zOmejeTPUljFFOff/FpxM5Lce2smzcpn1rGhuL8gSu8l7RKCi6k7pJu8J
JRGZb7l+8mzI3qpQTQfIs0Mj6l3Scvdrh2K2u0brJ+8ZDYU9XeYAeQ48Jmuk
e9/kOdFeKkkVfZLnAnP+NuMJkueCbkAjiebewwvE1yt5M+/kuTFvUMqLPOR5
4KxSpw07yfMiYS83SRW6rx9n9D9n
       "]]}, 
     {GrayLevel[0.5], PointSize[0.002777777777777778], AbsoluteThickness[1.6],
       Opacity[0.2], LineBox[CompressedData["
1:eJxTTMoPSmViYGDQBGIQjQoe2M+aCQb2B3cUFXb+vw/lr4TzjcFgs732+01l
Vv9g8jvtYfoh9AE4H6L+sH3CR/nf8UD1aWBwzN7nr6zjHLj5J+Hqz54BA/vf
M8w/zwPKQ8QvwPkQ9RftW61vlpX9g7nnsv2pj9qyLL/uQ/VfsTd6PsHsyB+Y
fdfs3W6sNp77C2beDfsHS0T/bPgOM++mPeOKQo1n32Hm3bYXXef+sOoLzLw7
9gwsq2Mkf8DMu2cvtyP8QOOb+3B3q2xXFF/xA6b+gf2B6y/Vs//CzH9o7+n3
eWvVN5j+R3A+xL7H9vcKu/qefIKZ98S+5n7MjYrPMPOe2M+52x/35TfMvKf2
C3xd3236CzPvmT3vuaVpZ/7CzHtuX7g3sfXGX5h5L+xznb2kzf7AzHthz1nF
vMjrD8y8l/anEtY0x8HD6xWcDzHvtb30+a9z38PNewOXh5j3xv4WUziT1g+Y
eW/tz/R8XyEJj+939um/vyUpw+PrvX3N/39cp+Hx+8FefM/qB3ZAeQDUHkCB

       "]]}, 
     {GrayLevel[0.5], PointSize[0.002777777777777778], AbsoluteThickness[1.6],
       Opacity[0.2], LineBox[CompressedData["
1:eJxTTMoPSmViYGDQBGIQjQoe2M+aCQb2B3cUFXb+vw/lr7TX/8P/rgfINwaD
zfblK3bzyf2Eye+0t/3TyBTy7749xJwD9gkf5X/H/4OpP2w/0ehDSTaQnwYG
x+xR7Ttp3+XqodMNlD97BgzsN0gKsC35DzPvApwPUX/RnnMJo9c8uPmX7YW+
vfJZDtd/xX4GW+zrVf9h9l2zl299HbgD7r4b9jNdGedY/oWZd9P+2xl9ifVw
/92Guw9i3h37r1B5iHn37JsrQwU3wt33wL6pmlXmBNz+B/bNl9oD7X7DzH9o
f+D6S/XsvzD9j+wjq2bvuQt3/2O4ORD6CZr9T+y5Clpbd8P9/9T+0bZi/r1w
9zyDq4eY99x+r1n1iv0/Ye57YW/WuJTL6zvMfS/s6w9mJrV+gZn30l5F/9tC
fnj8vLK/clN1b9APmPte2xfdseXb+Qtm3hv7ijmLlHf+gZn3Bi0+39pPXfBf
+izcfe/Q3Pfe3mbFQr7z8PD7YN/JqPv0ApAPAA3sKsk=
       "]]}, 
     {GrayLevel[0.5], PointSize[0.002777777777777778], AbsoluteThickness[1.6],
       Opacity[0.2], LineBox[CompressedData["
1:eJxV0Fsog2EYB/C1O0IuJKdIoqSURM5/LtyIyCnlDnPhkJbDhRyaidyMEXK4
wA1LkcPSSpI5zXFDi4bNccxsiKZ8jdnn+cq/vt6e3uf5vU9fcElNroDP4/HC
Hd/v+T8GDA85g6IRyY70S/9Xy2BVCboD7XpEO7OACOt8Q4Kd7hWIUXjX933r
wTqrKGzdEg98U78SyYyIn+/oL3dmk7tn51UwBp4Lhxz1/p4zoH3YU40E/lLX
ONevQbSxJ3adIf8YIv/mnFQbzZ9AHhe2kWGl97SQVvgxK2ra7xSZWaWzmjXy
zmARpdjdjsnToWPHI29QR945V7PeJd7t0sPiAz23p1flmq9wm/oNiJQLyybV
5F8hvUfmY1ul+WuI5Y9TAQp67wafltxXhYq8W7RdjN5oTOTdIlsrcwm9J++O
q1nvHnWZnRmeV+QZkbq8O71vJO8Bi+7h1acv5D2g96jTPGkj7xFNY91QvpNn
Qu1Xf1r8B3lPrPNJnhlMQZJE+EGeGe2tLdVjb+Q9Y0I705jC/X8LQqJMVeYn
8qyYC5IwFWfkvcA1MWxc7NjvBw7mP68=
       "]]}, 
     {GrayLevel[0.5], PointSize[0.002777777777777778], AbsoluteThickness[1.6],
       Opacity[0.2], LineBox[CompressedData["
1:eJxTTMoPSmViYGDQBGIQjQoe2M+aCQb2u9Sn21b9uA/lr7SvWdBvf/jLfXtj
MNhsv27P6Vsv4fI77W3/NDKF/LtvDzHngP1Eow8l2f9g6g/b/55h/nne//v2
aWBwzL7ojxd74z+Y/pP250LzX08B8s+eAQP7zbPmZS77DzPvgv2Wb8u3rvgP
U3/RfgZb7OtV/2HmX4bzIfqv2H87oy+xHm7fNXv51teBO+Duu2G/wys15gDc
/pv2ytsVxVf8gJl32z5idt+pib9h5t2xj/iwYeP0vzDz7tkL3fFpKvsJM++B
fbNiCiP3H5j6B/anPmrLsvyCmf/Q/njjXi/WfzD9j+zP9nxfIQkPn8f2tf//
cZ2G+/eJvf4BttUn4eY9sZ+y4L/0Wbj/n9pnablI28H998xeYW7bc3+4ec/t
5ebLGRTA3fcCzoeY98Leynvu3d/fYOa9tL945hmj+neYea/s7+/pLOj/CTPv
tb3ZbhvdfHj4vYH7D2LeG/ur3zduffgbZt5be5NZOzvZ/sDMe2d/uLjPWuIP
zLz39nrvu213/4CZ98HeYP1UjdNA8wAF4Uge
       "]]}, 
     {GrayLevel[0.5], PointSize[0.002777777777777778], AbsoluteThickness[1.6],
       Opacity[0.2], LineBox[CompressedData["
1:eJxTTMoPSmViYGDQBGIQjQoe2M+aCQb2EbP7Tk38fR/KX2mfLDmFS/j9fXtj
MNhsf6yO4+8VuPxO+/BTLD6bf9y3h5hzwL436uACsa8w9Yft64/Wv6n/ed8+
DQyO2W8QX6yr9Qmm/6R99YfcA63f7tufPQMG9ssjWo5segEz74L9Drnvr5df
ham/aF9XU3XgwFOY+Zft21aHHGN9A9N/Bc6H2HfNPvajTNeC5zDzbtjnCnxt
cvwIM++mvfThzoTZH2Hm3bZP1dgvbvoCZt4d+y33N+x1/QQz7559+90D7Bzf
YOY9sE/KtdJyfwdT/8D+XmFX3xO4/x7a+11byan6DKb/kX3bKb7g6bdh9j22
vxo35+uzuzDzntjzpvMvDLoPM++J/RpXC90rT2DmPbX/179ygf47mHnP7GWO
F8och7v/Odx8iHkv4HyIeS/sN2z2OP55H8y8l/bSizQ3WhyAmffKPmfigmVO
W2DmvbYvq+lnvrgPZt4b+3eNdv94LsPMe2NvNOXSbbN7MPPe2h9Ree+q9Bhm
3jv7rynL0y7fg5n33n7bJ73s5Y9h5n2wnybjnyP/+b49AIQjQlQ=
       "]]}, 
     {GrayLevel[0.5], PointSize[0.002777777777777778], AbsoluteThickness[1.6],
       Opacity[0.2], LineBox[CompressedData["
1:eJxTTMoPSmViYGDQBGIQjQoe2M+aCQb2Tse5sie/vw/lr7S/3XRGVv/PfXtj
MNhs/+UDO1fAT5j8Tvv4Gvkr8R/v20PMOWDP9mCRY+cnmPrD9lpiiht1ft23
TwODY/aW4XvXBv+C6T9pD7P/7BkwsG+qZpU58Q9m3gV7zdU7z275D1N/0f6f
YKZy9G+Y+Zftc+Vyg678uA/Vf8W+/e4Bdo5vMPuu2Tsxqn3V/wwz74Z9zf2Y
GxWfYebdtC+8uPGEy3OYebftJ11qf7P8O8y8O/YKL3g7tD7CzLtn/1m59jrP
rftwd2etafRpOQdT/8B+uyS/aNVOmPkP7ctXhCx7sQum/5H9UvdpjUFbYfY9
tr9nPaM87SjMvCf2l1nMM2efhZn3xP7d67qW/Sdg5j2178ueuGDZIZh5z+zD
5dvY2A7AzHtu/2RD4nOTSzDzXtjXpUzZv2YLzLwX9gVHizWa5sHMe2lf9L1F
dtscmHmv7Nfw935dOBFm3mv7ywz3mDi7YOa9sZ9WfPW21VKYeW/sy1v2Wl1e
CTPvrb1R6gLjSXDz3tlHLOGxuTsLZt57+4c/A/L3bYCZ98E+qOTu4c2r7tsD
ACnSOWc=
       "]]}, 
     {GrayLevel[0.5], PointSize[0.002777777777777778], AbsoluteThickness[1.6],
       Opacity[0.2], LineBox[CompressedData["
1:eJxVzVsog3EYBvAlyYULrZCU4kaUC6dSS085llYOJRcOhSihOcuVJJeGZoWQ
xiynsQyRC5HDZGVIWzYbNpvNnKLIjNnn/eSpr6+n9//+3ohyQX6lD4fDifZ8
P///MWF4yBuMGnpLXz6Mv30aSWvBLaIvIxK8WWI7M1+DNVzfMOTpjLOJbp6u
tdVN77exGBroN+mZV3mzC3WBwDHgpn0V+PWiFZ3LCPWhNyibs5bfu8g7wqBf
iWOGvacBX7v3tsD6JyjiZWT6fNL+KaSJcl3UJ907Q39hnMv/lTwtGv3juc9P
5OnYznjnEElXVedO8vSwZX/E5ZjJu0BIUzIK7OSZ0GkYudbY6b0JDRrFfrqV
/Eso18XNxzbav8KTJnKsXU33riGrDorN2ifPDK77fbnzgDwzLniDbVU75FnY
zng3CJNEK5I3ybNCWNM/PrVFno3tjGdDT2VuDH+DvFvUesapSvLsyCvK1O/J
yHMgxaAUahXk3UEWK+/znSXvrzOeE/N1FR1vE+TdI80iDsgQkfeA4i6hWNJL
3iPbvwEWeEJB
       "]]}, 
     {GrayLevel[0.5], PointSize[0.002777777777777778], AbsoluteThickness[1.6],
       Opacity[0.2], LineBox[CompressedData["
1:eJxd0Vsog2EcBvA5lOXKDblApEgpZQ6FPEqomUiSciPFleMFSg5F7ihSK8pq
Wm1Sy7mIKLOlbUW+ljVsjnOYOa/x7WD2+X/FU19vT/3f3/v2fkmN7dVNoQKB
IC3w/ax/Y8P0VDDQDgi9DGv97XOQZoYcpfusEAWzjL/z63zn1h2+c/O7sAwZ
4jM8VjQHo0X2ekzXpJ/8fdQO6oalgW40BPPPO8BBw/uo1EPzh8i0j+doPHSf
I0g6JtfMHtrPQKgIEct8dJ4Jqy7lqirgc94x6vNLSkO95JmhyFKbU73kWaA5
rVsUu8k74TvnnfGd7lmcG7Yh9tK8DW0JrdWMm/xzJFf0yPUftP8CK9aFrZJX
Ou8S788RkVWf5F1hdmmXuXaRd4V+WXfN9ht51yja1M8b7eTdgC1TjLU8kmdH
nK4zTvdC3i2KVcrFUSd5t5g1qXsLn8i74zvn3UPojO5IZMl7wIjoxSB3kedA
QUr4ZiVLngN55TOnrIu8Rwi/3CKJnzwn+vYmtId+8p4QlRxbyvD/45l/x2+5
xzcG
       "]]}, 
     {GrayLevel[0.5], PointSize[0.002777777777777778], AbsoluteThickness[1.6],
       Opacity[0.2], LineBox[CompressedData["
1:eJxTTMoPSmViYGDQBGIQjQoe2M+aCQb2qPyV9gd3FBV2/r9vbwwGm+21328q
s/p3Hyq/015dzCI/7et9qL4D9pxVzIu8/sDUH4bz08DgmH3CR/nf8XD9J+2f
y90pnAk0/+wZMLCfaPShJPsfzLwLaO65COdDzL9sb820vXMhXP8VeysoH2Lf
NXvj5xPMjvyBmXcDzoeYdxPNvNv2PgWTt938AzPvjv2CZU5bHn6GmXfPvq6m
6sCBp/fh+uR2hB9ofANT/8A+9qNM14LnMPMf2qdq7Bc3fQHT/8he+nBnwuyP
sPB5bP885us2v5cw857Yb/ukl738Mcy8J3B5iHlP7dO47S0+PoGZ98ze79pK
TtVnMPOe27ed4guefhtm3gv7CyKtspMvwMx7YX+NZZqWxl2YeS/tr8bN+frs
Lsy8V/Zbdk0tufQCZt5re08v+U3z78HMe2M/WyRWxe4mzLw39pUZ8mpXb8HM
e2v/al7MtxcPYea9s5/1QXZ2wiWYee/tl7hPmd1zDGbeB/tEUS2DkoP37QF2
XTNs
       "]]}, 
     {GrayLevel[0.5], PointSize[0.002777777777777778], AbsoluteThickness[1.6],
       Opacity[0.2], LineBox[CompressedData["
1:eJxVkFsow2EYxmeFuOJG5HxjSE3hhvQ0ckwSyiUpyoWQu92NK4fkRjJjFIuE
ckiUWk0TOUYi2oGNjbHNDGP/zezv/cpTX19P3/v+3ud7U5s7aluEAoEgI3B+
7/8yQD4WFMRaXfGwX//n51HolQnrfXrkBLWKJmfyd6OP3jcRHbMtaPHqwXPU
qOISJQo/1WtQINzomw741qC0zPP9e8wfHgSF/pLyrAEf8U6wKp9sU7H6U0TM
hFROsjxnoPx8/znz/LwLuA/Esct+4l1iNnfpSsQR7wp3mSNdId/Eu0Z7lLtH
4qQ8N4jX9DWNOym/Ds3t+ZllL3o2R9fVP2R6pXoDKqpd69J34hsxvaI5N79T
/y12hiosKV6ad8c8zzMhXRUrMXHEMyH+2D1hZ3nN+Igb7NWyfd5j2WpTfnHE
e8CubLsylO3PgtLLhZyJL+JZ8FgnSptzE8+KLdFoofSTeI/gjozXZjvxnnCq
iLjPcxDPhilV0ZrRRTwbwhoUvQlvxHuGpVstPWb/fYHLER5Z4yGeHUnKpOxO
D/EcKNlXny0G/A9OEUBn
       "]]}, 
     {GrayLevel[0.5], PointSize[0.002777777777777778], AbsoluteThickness[1.6],
       Opacity[0.2], LineBox[CompressedData["
1:eJxTTMoPSmViYGDQBGIQjQoe2M+aCQb24adYfDb/uA/lr7QvX7GbT+7nfXtj
MNgM50Pkd9rfajojq//nvj3EnAP2gmJ7GVL/wNQftp9o9KEk+999+zQwOAbn
Q/SftP89w/zzvP/37c+eAQN7mHsg9AV7a6btnQv/w9RfhPMh5l+273L10On+
B9N/xX7zrHmZy/7D7Ltmv/Xb8q0r/sPcd8N+Blvs61Vw827afzujL7Eebt5t
+6ZqVpkTcPPu2DuZM+/y+gsz7579a+VT7jvg5j2A0xD1D+y5Clpbd8PNfwjn
Q/Q/gquH2PcYzZwn9tMcVxp8hNv/xN7D7/PWqm8w857ap4QX6Gz8BjPvmf3c
u/1xX37D3P/c/nCf5wsFeHy8sP8u2dN8DB6+L+yXh26RUYS776X9hYQvPdP+
wMx7Ze92Y7Xx3F8w817bvwpWV1vxFWbeG/sFC8/WCHyDmffG/l5hV9+TTzDz
3tr/enZO6u5XmHnv4PIQ897bKxu+ynnzGmbeB3sua7WFzR/u2wMAQVY40A==

       "]]}, 
     {GrayLevel[0.5], PointSize[0.002777777777777778], AbsoluteThickness[1.6],
       Opacity[0.2], LineBox[CompressedData["
1:eJxV0Vsow3EUB/DlgTdFxgO5vvBKpnj4yrUkD7y4hKwQHjSyMh7cy5vIA1KK
h62WS0rWLLexNERGlrFhjLmN4u/y34b9nV859e/X6ZzzOb9+/xhpY2G1n0gk
Svj5fs//YcPoiC+wutgk6/da/3IVpjiTNJi3IskX85ArtYGRH1TXINI53Z3r
sUJwVpCsCW0Z8lL/OqL+6jW+2ERQqE5UzdP8FnrTzHL5T31n2xdo5vMCOpm3
h0THgETP+vcRPeAf3/pJ/gHLhXkTqtQO6SNP+45YLnjHsE2J+VmOPDM0OYv1
Yjd5J1CETOeeM88C/WnxXN47eWdQjchS8l/Js0GSGd6ncFO/DSWKsaVTD/nn
2O3U+XnZ/AUalh7KMt5o3yW0lQWc5Ys8O3SSNuXyB3l21HKTYW7mXbG9gneN
nMl2zRp7bwerC+cNZibSAvRe8m7QddahDGb/9xbr5kyliaP7ORFhkEUYnsm7
Q11ptjHohe53D3E551I7ybtHumphvMhC3gMUhoTUQSN5j+iJVY9lH5D3hKyK
DVeciTwXbt+GD7V2K74BDvFAsA==
       "]]}, 
     {GrayLevel[0.5], PointSize[0.002777777777777778], AbsoluteThickness[1.6],
       Opacity[0.2], LineBox[CompressedData["
1:eJxdz1sog2EYB/AligtKWW7kdOfWDIX+lOSUC+KGCxGumOVQKIfkzsWU0eQQ
KTZiLCKpZWtLaESaHL5hdsLQGGUOs2/PJ/719fbve57f2xtXJSquCeDxeAne
7+f8GxNGZL7gb5dzXeCL6t//da6zpxplXfreoS/GP6+BJfpMLPP2Wl90mLeG
5nd6GP/+Njoe69V9bgZ7u74gK9CRk+5i/N4+KuetVU5u/oDrrH+IPG3YiMRF
+0dYiazbbHul+45hmuZ7lK/kGVFg1L8tfpJ3grX8mgr1J3mnCHbyG2PfyTuD
XCZOKXwh7wI70tQ6rY3h3m2peFktstP8b2f9Syw/rYpCTmj/CpFNqSh10H3X
GHsOj5piyDNz86xnRuJGtcBwSN4Nege12W068iyQGFuFRevkWRGUsSUZlpNn
w4w0U5E7SZ4NuiG+oGGOPDsixiTdDwvkOVDSfK5RKci7RfyHu8U0St4dDBPl
aaWz5N2hR9jfcjRO3j36tbOqpUXynNw86z1AbmhPUs6R94j7mIHk5RUG3yuB
OCk=
       "]]}, 
     {GrayLevel[0.5], PointSize[0.002777777777777778], AbsoluteThickness[1.6],
       Opacity[0.2], LineBox[CompressedData["
1:eJxTTMoPSmViYGDQBGIQjQoe2M+aCQb2qPyVcL4xGGy2P7ijqLDz/32o/E64
PIQ+YD/3bn/cl9/3oeoP22u/31Rm9e++fRoYHLNf8v1KktAfmP6T9l8+sHMF
/Lxvf/YMGNjLHC+UOf7xPtS8C/Zupw5cXvsTpv6i/Xrxxbpan2DmX7ZfbH6/
6Ng3mP4r9s9ivm7zewmz75p9Ar9qVeITmHk37De11Pb8fwUz76a9yDr3h1Vf
YObdts8V+Nrk+BFm3h372ow1/L1fYebds8+Tyw268uM+3N/KvuULT3+FqX8A
l4eY/9A+Z8/baKdvMP2P7J0Y1b7qf4bZ99heTJPZf/szmHlP7P+tyN8w5w3M
vCf2W3g1c298gJn31L5mQb/94S8w857ZT7rU/mb5d5h5z+0P33ReceU7zLwX
EPoHzLwX9um/vyUp/4OZ99Je92Wh+Jn/MPNeocX3a/spC/5Ln/0PM++Nvfie
1Q/s/sHMe2Mv92pdszvcvLf2Nmose/x/w8x7B+dDzHtvf/HMM0Z1uPs+wP0D
AOmKNXU=
       "]]}, 
     {GrayLevel[0.5], PointSize[0.002777777777777778], AbsoluteThickness[1.6],
       Opacity[0.2], LineBox[CompressedData["
1:eJxVzlsoQwEYB/C5JBRRQrlLci8mt5e/J2p5wQMvyqWJJxHKq5pLkZYilyij
UMq1XIuGGtbOOtjYOHNnxhAl99nxnfKv0+nf+b7fd8JKq/KkjiKRKNr2/L7/
x4TeHnswPanYln1zf30Ma/M11a22LrZnBlaVtCP4i74voCvJgY2zdd5ZRax1
uj7ji+aVmFjePrx55VBuzyYs94rPfjPtqxBxLPd9fuCg3rEHjDIkKvOCPAaK
zRGXdo7mtZj0U8THPJHPYusxNsj5jfZ3kVawMpH/Rvf2MZcWuSGxkqfH+lHh
lOSVvAPICxI/XF/IM6Cx113bpCHPiLbkI1mCjrxjBNQ7hYTqyTOh/9k7cIij
eRPC0tU68wH5JxAvlYk1LO2fomnLM7/bQPfOIC9am1o/JO9c6Lx3jrqcZonX
CXkXwj7vXQr/y3tXYHxkQZ0MeddgUoZnS5TkXaMhd1bKLpJ3g+K9wdHsGfLM
WGyJcVtYIe8Wj9rwgQY1eRah855FuM97d3DyyNJUqMi7h3978HitljwrWOfU
yj7Be8Cp0cf4vsvhB0PwQkI=
       "]]}, 
     {GrayLevel[0.5], PointSize[0.002777777777777778], AbsoluteThickness[1.6],
       Opacity[0.2], LineBox[CompressedData["
1:eJxTTMoPSmViYGDQBGIQjQoe2M+aCQb2B3cUFXb+vw/lr7SHyRuDwWY0+Z1w
PkTdAfvyFbv55H7eh6o/DOengcEx+6XfryQJ/YHpP2nPWcW8yAvIP3sGDOx/
zzD/PA9u3gU4H6L+Ipp7LtufDc1/PeUfTP8Ve58bx3+s/wez75r91zP6Euvh
5t2w53gnWqDwG2beTftskxWTtv2Hufe2fcH5JTGdf2Hm3bHnLmht3f0fZt49
+0fbivn3ws17YP9++mXb73D7H9hvTBay4oC796H98UKZ44V/YPof2ZtI2C5W
hdv32F5F/9tC/n8w857YX0j40jMNHh5P7Gv//+M6DTfvKdxeiHnP7Kcs+C99
Fm7ec/tJN9z/noe774V9zdGJxy7+h5n3Aq4fYt5L+5e3z5Zdhvvvlf3Fsw3r
guDmvbb/cqi369xvmHlv7F2E5Y32fIWZ98Y+sPHbgYjPMPe9te+R7jwr9g1m
3jt7jyN8syZ8hpn33l7jvc5Sr48w8z7YL9x0+MpToHoAL85AXw==
       "]]}, 
     {GrayLevel[0.5], PointSize[0.002777777777777778], AbsoluteThickness[1.6],
       Opacity[0.2], LineBox[CompressedData["
1:eJxTTMoPSmViYGDQBGIQjQoe2M+aCQb2B3cUFXb+vw/lr7SfZsR4WefffXtj
MNgM50Pkd8L5EHMO2PdGHVwg9hWm/rD95w/sXAE/79ungcEx++z86nubvsL0
n4Tzz54BA3tBsb0MqX9g5l2wR3XfRfuJRh9KsuHuuWzfan2zrOwfTP8V++I/
XuyN/2D2XbM/G5r/egrcfTfst3xbvnUF3H837Wewxb5e9R9m3m37b2f0Jdb/
h5l3x77B5daJa3Dz7sHdA6O5Clpbd8PVP7B/tK2Yfy/c/If2N6c59Oz7D9P/
yD6RI/IAE9y+x2jmPbE3kni9QBxu3hP74417vVjh4f3UfnnoFhlFuHnP7B/O
j5de8Qdm3nP7TIPzB47+gPn3hb1vweRtN//AzHth/yD3ZK7Fb5h5L+2tvOfe
/f0NZt4r+wdsMz/Z/oWZ99r+fKXUrGW/Yea9sedXlnC7AnffG7T4eQvnQ8x7
Z7+O437cTbh/39tvWCjwIvs/zLwP9iveGJTuBNoHADWVNVM=
       "]]}, 
     {GrayLevel[0.5], PointSize[0.002777777777777778], AbsoluteThickness[1.6],
       Opacity[0.2], LineBox[CompressedData["
1:eJxVz1sog2EYB/CRXLhYuaCQ4cJhSyGFkf5yo4SEK66ob0RyI3Mjp6IIsZrD
1XIoXNBwsTWnNcRnqznkMMs3jDlzMZYsYZ/nK/96e3ve93l+b29MVUMJ4y8S
iaQ/63f/HwfGRn1BfpoxYemT+6tn8LLDDEi+OKT6sogWzQBMbrrXo6/cqAl9
48A760LN95ugnDaIJR8cFL5swdZhjkzy0vwOsr3t/mU/vsXsC+oCWiVewbOi
VKeqr3ZR/x7C2noDY1nyD+BWxZVJ52n+ED0e5jBXS+8dYbA23LtqJe9EqHnv
VKh57wzZRf0eNUueHX1Msaxgmbxz7O2vKQyb5DnABR9dN61RvwN2P32HhyX/
AjFyy/H9Kc1foosVlw6f0XtXKIxKCXzfJs8p/I/3nLDIayryd8m7hjVtcqnS
RN4NrtSzOUP75LnQqUmPnt0g7xYGuV+9wkzeLX+uI+8Oybqh+MwF8u5xnjWi
VGyS94CIcak2Y528R1SGyJIbjeQ9IkumTFStkPcE8VQ3a5sj7xnq5rxyq4m8
F1xMHLuDtsh7hTaXkegtHL4B1oM3+A==
       "]]}, 
     {GrayLevel[0.5], PointSize[0.002777777777777778], AbsoluteThickness[1.6],
       Opacity[0.2], LineBox[CompressedData["
1:eJxTTMoPSmViYGDQBGIQjQoe2M+aCQb2qPyV9trvN5VZ/btvbwwGm+2XfL+S
JPTnPlR+p73cq3XN7kB5iL4D9l8+sHMF/ISpP2y/5jmvVx1QfRoYHLOv/pB7
oPUbTP9J+8Xm94uOAflnz4CBvW/B5G03/8DMu4Dmnov2otNuc6/9DzP/sr18
6+vAHf9g+q/YfzujL7H+P8y+a/bNlaGCG//DzLuBZt5NOB9i3m17dnvLH5v+
w8y7Y/9PMFM5+jfMvHv2B66/VM/+ex+uD0ZD1D+wT8q5+Xbnf5j/HsLlIfof
2ad/Xyz+Fx6ej9HMeWK/MVnIigNu/xP7XGcvaTN4eD+1b7rXsEII7r9ncD7E
vOf2JxPWNMfBw++F/aywi0Utf2DmvbBX0f+2kP8fzLyX9md7vq+Q/Acz75U9
7wPdCQt+wMx7ba9/gG31Sbh5b+zF96x+YAcP7zf2WVou0nZw/76172TUfXoB
7r53aOH73p7B+gT/VXh8fLD/I8TVVws0DwD3kSjV
       "]]}, 
     {GrayLevel[0.5], PointSize[0.002777777777777778], AbsoluteThickness[1.6],
       Opacity[0.2], LineBox[CompressedData["
1:eJxTTMoPSmViYGDQBGIQjQoe2M+aCQb2x+s4/l75fR/KX2m/S326bdWP+/bG
YLDZ3uk4V/bk9zD5nfZv3i3+O+fVfXuIOQfs/4r+3/j/KUz9YXuZ44Uyxz/e
t08Dg2P21R9yD7R+g+k/aX/qo7Ysy6/79mfPgIE924NFjp2fYOZdsN//SkQz
9R1M/UV7/znR5rfewcy/bL+P/VNT2D2Y/itwPsS+a/ZGYvkVIk9h5t2w3/T+
5KxTN2Dm3bTXfDA979BNmHm37V3ijn5QvgIz7459EdgDMPPu2TfN4rrYdh5m
3gN71wkrJb4fgKl/YM/pJMGTdQhm/kP7Z9auhbt3wfQ/st/8ROfUrIUw+x7b
r94ucnzzYph5T+x1JZzENsDNe2J/+lXYJc/FMPOe2s9kvPnDdC3MvGcQ9y2H
mffcXlmjbSFHH8y8F/br3B9WiayDmffCXkZ4+dSHM2DmvbR//PiO3MRFMPNe
2asH+S0WXwYz77X9948vGZmnw8x7Y+/8dCqP62SYeW/sI5bw2NydBTPvrb0k
f6y/XyfMvHf2C7S9XaMKYOa9t98RIfR2XS3MvA/2L9azrS0tvW8PAIz+Of8=

       "]]}, 
     {GrayLevel[0.5], PointSize[0.002777777777777778], AbsoluteThickness[1.6],
       Opacity[0.2], LineBox[CompressedData["
1:eJxTTMoPSmViYGDQBGIQjQoe2M+aCQb2mzYsPt36/z6Uv9L+4I6iwk4g3xgM
Ntuv3XP61ssfMPmd9ku/X0kS+nPfHmLOAftbTWdk9f/A1B+2n2j0oST73337
NDA4Zo9q30l7n7+yjnOA5p89Awb2rdY3y8r+wcy7AJeHqL9o/3uG+ed5cPdc
hpsH0X/FnnMJo9c8uH3X4PIQ+ob9DLbY16vg5t2E8yHm3baXb30duOMfzD13
4HyIeffsl5isu6n+9z7c3GqRde4Pf8HUP7AHcau+wMx/aM/xTrRA4TdM/yN7
5e2K4it+wOx7bH++cS/T/x8w857Yp77M/VT2G2beE/tryxYXPfkHM++pPVdB
a+vu/zDzntk/3FbMvxfu/uf2N6c59Oz7DzPvhf1Tsb0JB+Hh+8JeY5mE45O/
MPNe2nNWMS/y+gMz75V9oczxQhm4ea/tjSVsF6vCzXtjX/P/H9dpuHlv7KcZ
MV7WgbvvLZwPMe+dffFDQe+X8PTw3l7+1bpmd3j8frC/yDuVLwLIBwDTtDvc

       "]]}, 
     {GrayLevel[0.5], PointSize[0.002777777777777778], AbsoluteThickness[1.6],
       Opacity[0.2], LineBox[CompressedData["
1:eJxVz1soQ3EcB/CThpJMLg88TJ5YnqRcRn1TyotLUZsHD26TB0JpZdKiPAoz
d0W5jHIfiyRKbkMZEo3tuM9sDuWe5rL5Tb51On07v9/n/z+heaUZUjeGYYTf
z8/7f1h0djgCzUTfZt2n6bcPu3qUIxpwG9IGgZ2+z0Gs46VoXk1wOkuu7pxf
RgQ3JRN9zxc6sgrZ0LyP4I32N1BcWmWcejJhe8sRKFYUVsUbeTsIWxuv8DXT
vB7eJZ7Ztzby97BoCRBK72h/H7G1yjbeC513gDjJwmjmO3mHSC1r1h59kHcE
v2dLitpOngFVAWPJp+/kHeOnyh/JM0IwK1mqsZLHorpohF/vuj+LhpZ4Ubjr
/06RH6Ty8udo/wzl+sn1pGs67xxpIZEez+vkXUAf3T+du0zeX3d6lzCq8yyV
WvKuoE4X1gQvkncNbRA/UD5Hnhkz56qcrgnyzEgaLuCJG8m7QXsZG6ZrJ88C
1j2EsfeSd4usfu+Ek07yrDh8sM02KcmzomdMlK8aJM8Gw67IcNBK3h0GDBIx
pySPQ0ydLFfXTd49EvmKXqbFhC/+Hz6N
       "]]}, 
     {GrayLevel[0.5], PointSize[0.002777777777777778], AbsoluteThickness[1.6],
       Opacity[0.2], LineBox[CompressedData["
1:eJxTTMoPSmViYGDQBGIQjQoe2M+aCQb2qPyVcL4xGGy2P7ijqLDz/32o/E57
vT/873qAfIi6A2jqD9u7nTpwee3P+/ZpYHAMzofoP2nP9mCRY+en+/Znz4CB
/WLz+0XHvsHMu2DvPyfa/NY7mPqLcD7E/Mv2D6tE1rkfhOm/AudD7Ltmf3cx
T6zvEZh5N+wvXNqftvsozLyb9s1bX66Q2Qkz77b9HcadTd9Pwcy7Y89WvXj3
xk0w8+7ZK5cuLMzbch/uTxgfov6B/RavVyEy22DmP7Rf/ftpyfm9MP2P4PIQ
+x7br3MHuRhm3hP7rV9FXvl0wMx7Yr+kvG1nSi/MvKdwPsS8Z3A+xLzn9j8K
jl5a1wYz74X9Nt0C1QVNMPMQfIh5L+1d58Ze0m6FmffKPvJXyOEb+TDzXttf
7gkuk0uDmfcGzoeY98b+6Sf5S/nxMPPe2rOzmrNWhsLMe2cf2Rwm9rQQZt57
+xjhiFULSmDmfbC/V8Ym6J503x4A9vMzFA==
       "]]}, 
     {GrayLevel[0.5], PointSize[0.002777777777777778], AbsoluteThickness[1.6],
       Opacity[0.2], LineBox[CompressedData["
1:eJxTTMoPSmViYGDQBGIQjQoe2M+aCQb270+m9sv9uw/lr4TzjcFgs/3BHUWF
nf9h8jvhfIg5B+zn3O2P+/Ibpv6wvfb7TWVWQP1pYHDMHtW+k3D+2TNgYJ/w
Uf53/D+YeRfs1zzn9ar7A7Pvov2FhC890/7AzL9sX/zHi70RqB6i/4q9NdP2
zoX/YfZdsz8Xmv96Cty8G/abZ83LXAZ3/037GWyxr1f9h5l321502m3utf9h
5t2x/3pGX2I93Lx7cPfC6KZqVpkTcPsf2KtsVxRf8QNm/kP7XLncoCs/YPof
2U9euv3k7bcw+x7bb7m/Ya/rJ5j7nthn73kb7fQNZt4T+/fTL9t+h8fHU/u/
5+r/7Ie75xncHRDzntvnOntJm/2BmfcCzoeY98J+0qX2N8u/w8x7aS/due5G
0i+Yea/si39PdbT8CnPfa/vMKNfTgnD3vbF3aL5oHPUJZt4b+9tM4UxacP++
tX84P156xR+Yee/sa///4zoND9/39tOMGC/rwOPjg72L9YsXPD/v2wMAjWo7
iQ==
       "]]}, 
     {GrayLevel[0.5], PointSize[0.002777777777777778], AbsoluteThickness[1.6],
       Opacity[0.2], LineBox[CompressedData["
1:eJxVzVkohFEYBuDJkixhbkg0UpJlSiJL5K0RaW4sl7hADYpyoSa7JITEpS1Z
bkjKknChZlJqhGxhbP8wP4b5mRESprHM7zvy1un0dr7vOSHFlbkqJ4lEEvF9
fu7/MWCg3xFYdKoemZ377ZNoL1PKva0cYh2ZR3eedsTvhd6XWRcdDTySw0Zb
2PwqKirrzue+30scWUO5S5PMxvZ1yFjX7E2/cdjccAStyXq12k7eNuvi/A7r
or+Hj76Ep+FP2t9nXfzvAFU2pVsz847QmZ4p72KeHpF+IbPyd/JOsOBfulLz
St4pwtO2vBYt5J3DnLMkazWTZ4CroiCHt9K8AYGrHYWDj+RfQKoMzngTaP8S
JuVHTBZP/xkx9CwNGuPI41HiicRHnry/LnpXrIveNYTGpLMqC3k38GjrdZVb
yTOhOnV/MFogz4TjqNspdyN5t+Kcgbw7LNnan08OyTNjXJvi7G8kT8BlQ8BC
NvME5IdOTPrek3ePxvpajeaKvAfwM0U3cbvkWTCrUMmWN8mzwidYGx+h4/AF
RyA6/A==
       "]]}, 
     {GrayLevel[0.5], PointSize[0.002777777777777778], AbsoluteThickness[1.6],
       Opacity[0.2], LineBox[CompressedData["
1:eJxTTMoPSmViYGDQBGIQjQoe2M+aCQb2B3cUFXb+vw/lr7TX+8P/rgfINwaD
zfb6x+45T4DL77Q33SlWOhnIh5hzwB5mHkT9YTg/DQyO2U80+lCS/Q+m/6T9
7xnmn+cB9Z89Awb2VkzbOxfCzbtgfzY0//UUuPqL9m43VhvP/QVzz2V7vUT5
x/t/wfRfsZdvfR24A6geYt81+6Um626q/4WZd8N+h1dqzAG4eTft2e0tf2yC
+++2/aIviVPO/4OZd8feyZx5l9dfmHn34P6B0ZFVs/fchat/YP9R5OjbV3Dz
H8L5EP2P7LkLWlt3w+17jGbeE/v074vF/8LNe2KfyBF5gAke3k/t3RbX7Dz0
H2beM3ubpQVeR+HmPbdfMufHpuPw8HthPylK+uYJePi+sDeWsF2sCjfvpb2K
/reF/HD3vbJP//0tSfkfzLzX9novC8XPwM17A3cvxLw39jwbDmYZwc17ay+/
+JvEObj73tnHVhwJsoK77z2afz/YdzHqPr0AlAcAxB40gA==
       "]]}, 
     {GrayLevel[0.5], PointSize[0.002777777777777778], AbsoluteThickness[1.6],
       Opacity[0.2], LineBox[CompressedData["
1:eJxTTMoPSmViYGDQBGIQjQoe2M+aCQb2KvrfFvL/uw/lr7SHyRuDwWZ7VPU7
7cPqjzdP+38fKn7APhTKh6g/bN9qfbOsDGheGhgcs+9y9dDphpt/Es4/ewYM
7DfPmpe5DG7eBXufG8d/rIerv2gfbe3qxvQXZv5le9Fpt7nX/ofpvwLnQ+y7
BncvhL5h/+2MvsT6/zDzbqL57zacDzHvjj27veWPTXDz7tnXsrRbR/+9D1d3
8PpL9ey/MPsf2OfJ5QZd+QEz/6G9sm/5wtNfYfof2bfdPcDO8Q3m/sf2iblW
Wu7vYOY9sW+6O+fxxVcw857Yl5bZV118DzPvKZwPMe+ZvXpdwZN9r2HmPbfn
bpvAqvMBZt4Ley5rtYXNH2DmvbD39JLfNP8ezLyXcD7EvFf20ZJ2+g5PYOa9
tpc9Xihz/CXMvDf2udwxnCsewMx7Yy9z/u3cd09h5r213/mn/cvt6zDz3tlz
MB2sTr8HM++9vXzbbuXzcPd9sH8s9XBV6Jf79gBKpS0g
       "]]}, 
     {GrayLevel[0.5], PointSize[0.002777777777777778], AbsoluteThickness[1.6],
       Opacity[0.2], LineBox[CompressedData["
1:eJxTTMoPSmViYGDQBGIQjQoe2M+aCQb2c+/2x335fR/KX2l/u+mMrP6f+/bG
YLDZXu7Vumb3fzD5nfZLvl9JEgLKQ8w5AJeHqD9sDzM/DQyO2aPadxLOP3sG
DOyL/3ixN/6DmXfBfvOseZnL/sPsu2jPuYTRax7c/MtweYj+K/Yz2GJfrwLy
IfZdsxf69spnOdy8G/ZLTNbdVP8LM++m/Q6v1JgDcPNuw/kQ8+7YN1eGCm6E
m3cP7l4YzW5v+WMT3H4EH2L+Q/talnbr6L8w/Y/gfIh9j+0PXn+pnv0X5r4n
9pFVs/fchdv/xL7w/JKYTrh7n8L5EPOe2U9zXGnwEe7+5/bXEw1bmL/AzHth
n+ateFjiO8y8F/a188pC9n+GmffSfguvZu6NDzDzXtlv3jW15NILmHmv7aXM
Q+affwsz7429UvNGvqqPMPPe2Nv/uKD7/wvMvLf2h286r7jyHWbeO/vbTOFM
Wj9g5r2H8yHmfYDzAUyYNSY=
       "]]}, 
     {GrayLevel[0.5], PointSize[0.002777777777777778], AbsoluteThickness[1.6],
       Opacity[0.2], LineBox[CompressedData["
1:eJxVzVsog2EYB/Avh+JG5HDhQrnSbnZDltCfkoRk3DiVyLmWFVEyOaxFknNy
uFhJY04XpBwWciinwsTY2Oe0jTml0aKE7/N85V9vb//e5/m9wfnlaYUuDMOI
fs7v/T8sBvq5gKtf5r8+hoWQvugapxmhXGZQq27HmoPe59GWtaoOeDPze8wK
AisySyPsNL8m9CIum8jpClLlntD+ltD3drmgvqBneWKWvH0sOQyeHxM0f4Au
i7LMv4N8PeZuz0Q2Je0fYSdZbHFvpv+Oka3wFutqyTNAJGXH7SXknSK+Tuvw
kJBnhGV9uDEvhjyT0HnvAqGTDXHWVPJY9Gw1MXmxNM+iM3l6XyIl/xI5vhla
dSXtXyEqqXu0V0b/XaO62FWnlZN3A6d843BKRd4NwoeilYkK8m6FznsWtEwv
6kdbybMKnfdsqGKHfEZ05Nmgd5OUDu6Rdyd03rvHtcnP9HlEnh2RTllYCkve
A1TbXul9RvIeUGPUvPaek/eIpISnMqOBvCe8F2iK9BfkPQud916E/g15oDqo

       "]]}, 
     {GrayLevel[0.5], PointSize[0.002777777777777778], AbsoluteThickness[1.6],
       Opacity[0.2], LineBox[CompressedData["
1:eJxTTMoPSmViYGDQBGIQjQoe2M+aCQb2mzcsPt36/z6Uv9L+/cnUfrl/9+2N
wWCz/TQjxss6/2DyO+31//C/6wGqh5hzwF7+1bpmd7j6w/acVcyLvP7ct08D
g2P2YfXHm6fBzT9pL/ou5fbNn/ftz54BA/sNkgJsS+DmXbBHdd9F+y3flm9d
8R9m/mV77xvHf6z/B9N/xV502m3utf9h9l2D8yHm3LDf4ZUacwDu/pv27PaW
PzbBzbtt31wZKrjxP8y8O/ZN1awyJ/7BzLtnHzG779TE3/fh7opkW3royG+Y
+gf2yeEFOhu/wcx/aF9zP+ZGxWeY/kf2b+os7xa/h9n3GM6HmPfEflV6+4He
pzDznthfKtjoG/MAZt5T+5m6rTzJd2DmPbP/vtP33LSLMPOe218wW7Il8TDM
vBf2uy0Zc9POwMx7YV97dQVX4QGYeS/tt0vyi1bthJn3yn6p+7TGoK0w817b
L1hnlTxlGcy8N/a3L1ndvjYNZt4b+/12Kp+02mDmvYXzIea9g+hrgJn33v7+
7vSYk10w8z7YS26f7uhRft8eAAX+PGI=
       "]]}, 
     {GrayLevel[0.5], PointSize[0.002777777777777778], AbsoluteThickness[1.6],
       Opacity[0.2], LineBox[CompressedData["
1:eJxTTMoPSmViYGDQBGIQjQoe2M+aCQb2qPyV9nrH7jlP+H/f3hgMNqPJ74Tz
IfQBe5+/so5z4OoPw+XTwOCY/eZZ8zKXAeUh+k/aP1gi+mfD9/v2Z8+AgT2X
tdrC5g/3ofou2DubM+/y+gtTf9F+YrjhH46vMPMv2+cKfG1y/AjTf8X+WczX
bX4v70PtuwbnQ8y7Yb9339y2aZ9g5t2E8yHm3YbzIebdsU/MtdJyfwcz7579
vcKuvief7sP9NW1XfoLXa5j6B/bqdQVP9r2Gmf/Q/vEJ9+Ke6zD9j+z95A3Z
vp2A2ffY/qLZki2Jh2HmPbG/tzzpVeU2mHlP7ItkjhfKHIeZ99R+WaaorvsJ
mHnP7CV65VaVXISZ99x+1gfZ2QmXYOa9sN/5p/3L7esw817YVx3XtJp0Gmbe
SzgfYt4r+8KWjFd3X8DMe23PtOv/raNvYea9sZfUTFol8w5m3hv7/xMzFEPh
/n1rvz/t/KGE9zDz3tnz5tn2ZL+Bmffevuzlhy+KT2HmfbD/VVvitxkYPwDm
tDhY
       "]]}, 
     {GrayLevel[0.5], PointSize[0.002777777777777778], AbsoluteThickness[1.6],
       Opacity[0.2], LineBox[CompressedData["
1:eJxVzUkoxGEYBvC/kTA5EAfZlZ04WNPUU2Q7EQ4cGBEXh+EyMaEIZSlrYmQp
CpdRSKYowkyTbcYMEbMx9mVGSRysM96/PPX19fS97+8LLBXklnMYhgn/Pj/3
/xggHrIGZkV5l9+H/rfPsD3WmnlEmueEyey7FDEyXWr3px42ZxXPFkduzhvN
r7O9whoZ+HX+Gv4T7SvAUSYM9xzrsbNtDZqyD2onlshTwrtGeTOxRvMqiOTh
yb1b5KvZbtvXwMFt2vtpm/47xOJw2enKIXlHyA9YkJ5skHeMRa3xji8j7wRN
Yq6qdY+8U3S4v6h5CvJ0MIo8JBlr5BnABNmnmJZo3oBmo9SppI98I0SGYjvH
Odo/Q2XoeBJ3hv47B8LqPS/myTPBy2NZmzNCnglRmrrgXSF5F0h/yWyIE5B3
CRWj4zi3k3eFzfeILMEYedeQjPpyEgfI++s27wa8wqmQ/kHyblEw6cLTism7
Y7vNu8enJXo2YYy8e7xWbe5LWsl7gLzaR17dT94jXKcaNfFt5JmRNlK0H9lC
ngXqzjyhX4UeX3aVNe8=
       "]]}, 
     {GrayLevel[0.5], PointSize[0.002777777777777778], AbsoluteThickness[1.6],
       Opacity[0.2], LineBox[CompressedData["
1:eJxVzVsog2EYB/CRG0UUoUQOF0KtEBfCXyKUhIRcSEIilgultQmRFGuU5JRE
DYmwZLhYCBvKKWe+2cxhmzkUVmL4Ps/Kv97e/r3P83v9iwRZJfY8Hi/45/ze
/6NBbw8bsPWL+etjyOuTqDs+GESwmYV06bglzkLvCiwEdccKfzrnKG2dm1+B
yTz82W9gUMpmDZKSjJC0JdpXQZSe/Oq3x2B7iw0WC9rmRjfI20Gqc71n/j7N
79o65+9DuB4c3blJ+we2d+6/Q2T7yRVnq+Qdw+pjiVMdkXeCcA9BrbuevDPM
NInbrAbyzlEnEiqVevIuYcyc9202kqeBqqo0bPqU5jWY10nFSVryr+C90lrY
90z7WojLJlzaX+k/HeZe+BUyHXnXsJiznhUq8q7hmODlVL5Mnh7ndorGdzV5
NwisGaqukpN3i8nkK6H7JHl3WEtaD3AbIO8O1if+VNQgefeQdcWPpwyRZ0De
iFPMRS95RsgFvi6hneSZ4CprOIhsJc+ExLFihxwpeQ8I+Hyr0fSTZ7Z1znvE
qXpxYkBC3hNicwP5lY0MvgG9Ezly
       "]]}, 
     {GrayLevel[0.5], PointSize[0.002777777777777778], AbsoluteThickness[1.6],
       Opacity[0.2], LineBox[CompressedData["
1:eJxTTMoPSmViYGDQBGIQjQoe2M+aCQb2mzcsPt36/z6Uv9IeJm8MBpvtD+4o
KuyEy++01/vD/64HyIeoO4Cm/jBcPg0MjtlzVDEv8voD03/S3vZPI1PIv/v2
Z8+AAVw/hL5g7/NX1nEO3L6LcD7E/Mv2FxK+9Ez7A9N/xf7UR21Zll8w+67Z
b5AUYFsCd98Ne1T/3kRz72177xvHf6yHu+cOnA8x7579EpN1N9X/3ofr43gn
WqDwG6b+gb304c6E2R9h7n1o/9t9SW/OW5j+R/bbPullL38Mc/9j+19+gXfW
vYOZ98R+dXr7gd6nMPMQfIh5T+39r63kVH0GM++Z/Z6rGRH7HsLMew7nQ8x7
YX9epFV28gWYeS/sZ+q28iTfgZn30l6ioZtN9RTMvFf2uzq0OHfuhZn32n6b
JL9o1U6YeW/sM3PuZZofgZn3xn6J+5TZPcdg5r2F8yHmvbOXXqS50eIAzLz3
9us3exz/vA9m3gd7c3G5jVPO3bcHAIElMOQ=
       "]]}, 
     {GrayLevel[0.5], PointSize[0.002777777777777778], AbsoluteThickness[1.6],
       Opacity[0.2], LineBox[CompressedData["
1:eJxd0Fsog2EYB/CPC4fdOBRxQVGUpBUhXPxbSA0pFy5dKLtxsXLYhUgsSilc
EGtkmSKlNeVwIbQisVgkc9qY48w2GZPNPrPP8xb/+np7ep7n9/Z+aQ3y2sZw
juOygt/P+TdWqMZDgV43vdvLW37rOYj9Mc6BYJ0XyiKrhf4qsl16RXHAAsHZ
gPpisN7jo3kD68tC2fq3v4NU+4KyItg37oWCuq5t5ShP3gHiE9e4Rj/NmzCc
625tCpB/CN9Y4eskT/tHqPpKkah5uu8Y9D7hPEFviVmhCJBnRrNfGtnNvDMU
hy/3a5h3Dl1ybISWeZeI0oZJJ9l7rag4mc+b+KR5K7SqiHWxh/wriEoyNUo3
7V9jxTbUWX5N99nQoxKZ+vbJu2G14N1A/7IkjzaTd4ueC7XNZCfvjtWCd4+a
47nojDvyHtCmQLvJRd4DZJVphiQveY8o6J4RSb3k2XGezpWXfZL3BIO5dPbI
S54D+DjI4T3kOdDiG5EUvZH3zP6H4DkxpTF2xL6T50L+ZvWp7JU8N+I2xQl6
hwXf2JxBQg==
       "]]}, 
     {GrayLevel[0.5], PointSize[0.002777777777777778], AbsoluteThickness[1.6],
       Opacity[0.2], LineBox[CompressedData["
1:eJxTTMoPSmViYGDQBGIQjQoe2M+aCQb2mzYsPt36/z6Uv9Ley+ygxpbf9+2N
wWCz/S716bZVP2DyO+2P1XH8vQKUh5hzwH7O3f64L3D1h+17ow4uEPt63z4N
DI7Zq9ybKPblA0z/SXsua7WFzUD+2TNgYC9dHJlp+Rpm3gX7bws32plcg6m/
aP+Of/O/mF0w8y/bF8scL5Q5DtN/xZ5HtXZWwQOYfdfsA9Knf/F6CDPvhv3+
VyKaqe9g5t20P8OiaVV6F2bebfv/sj/sTl6HmXfHfmKW1J99F2Dm3bPXfDA9
79BNmHkP7N3ijn5QvgJT/8D+9exTd1XPwsx/aP/138Tz0edg+h/Z1x5rCPSG
2/fYftPHbfmccPOe2EtOXTztFNy8J/Yab2a08B2CmffU/qxlRrTXaZh5z+B8
iHnP7XdbMuamnYGZ98K+MkNe7eotmHkv7JkP6DQ0XoCZ99J+w2aP45/3wcx7
ZS+9SHOjxQGYea/tD7KdMV64E2beG/tpFe5RFw7DzHtj/3Dx9S9cx2DmvbV/
12j3j+cyzLx39tsm2ysuPgcz77196zbH5Pe3YOZ9sGfQro+cAIwvAM9UQCk=

       "]]}, 
     {GrayLevel[0.5], PointSize[0.002777777777777778], AbsoluteThickness[1.6],
       Opacity[0.2], LineBox[CompressedData["
1:eJxd0Fsog2EYB/BlDmXizm42cqURJTdL6k+JSBi5I4cyF2g5tFJzIxRRckFW
KzXFbhByvCGyVo6RQ5Zvtm8bm2825mLIaZ/nK/719vb0Ps/vfXtTGjWVTREi
kUjxvX72v7FBPxkO/tYmbK91tA9+MsgOZwmZ7wm+4e+aP19H+uOiNueD+Z3b
gnZ2Mz4pRP07SE1UatQvDNTh7CHoj4mtCNG8BXW65LO6AIOD/XAwLzVmpD2R
d4y3oumRVo76T1Cw7B6T2ck/RVxbTI2Xo/kz5Ed6CnOf6b5zFO/G60efybuE
vGH+sMtD3hUW+3qGPz3kXSOilI2y2MizorZDoot2k3eDmoBsaMrNCP/UvVBh
CNmp3wZppxLVgn+L1zKVdc5H83aoJVAGWLrPgfENTX2JlzxWqHmPRaJCXL7q
Is+Ji4asPnGQPBdWnjJbZhzkuXnHRt4d5OZ2mfmevDvIjjiDz0nePfJMK4Yq
K3keqJongiW35HmFc957QL+6qlxyQd4DjNu5YqmDPE54D+/5/r3vEQnclDGb
Jc+PXn3sycARgy/QAzbI
       "]]}, 
     {GrayLevel[0.5], PointSize[0.002777777777777778], AbsoluteThickness[1.6],
       Opacity[0.2], LineBox[CompressedData["
1:eJxTTMoPSmViYGDQBGIQjQoe2M+aCQb2mzcsPt36/z6Uv9IeJm8MBpvt9f7w
v+uBy++01zt2z3kCkA9Rd8A+rP548zQgH6L+sL3PX1nHOUB+Ghgcs/89w/zz
PLj+k3Dzz54BA/sNkgJsS+DmXbBHdd9F+63flm9dATf/sv0MttjXq4B8iP4r
9qLTbnOvhdt3Da4fQt9AM++mvdbqnWe3wM27bZ/6MvdT2W+YeXfszzfuZfr/
A2bePft7hV19Tz7dh5tTez/mRsVnmPoH9tcTDVuYv8D899DerHEpl9d3mP5H
9tKd624k/YLZ99jeecXyjT3vYOY9gfMh5j2xl+iVW1VyEWbeU/sDbGeMF+6E
mffM/rbNt4W/d8HMew7nQ8x7YZ89ccEypy0w817Ym7eWJZ6aAzPvpb16kN9i
8WUw817Zv5WfaLZpK8y81/YPF1//wnUMZt4b+8OMBh93tsLMe2O/I0Lo7bpa
mHlv7S8y3GPi7IKZ984+9K756uIWmHnv7Vde/7+wYirMvA/2L75ftDwLtB8A
fZ83nA==
       "]]}, 
     {GrayLevel[0.5], PointSize[0.002777777777777778], AbsoluteThickness[1.6],
       Opacity[0.2], LineBox[CompressedData["
1:eJxTTMoPSmViYGDQBGIQjQoe2M+aCQb2KvrfFvL/uw/lr7TX+8P/ruf/fXtj
MNhsr3fsnvOE/zD5nfYw/RD6gP3vGeaf58HVH7Yv+uPF3gg0Lw0MjsHlIfpP
2muJKW7U+XXf/uwZMLA/F5r/egpQPcS8C/YJa54nvfsDU3/R3v3GauO5v2Dm
X7Z/sET0z4bvMP1X7HUT5R/v/wWz75r9Dq/UmANw827YN1WzypyA++8mnA8x
77Z9g8utE9f+wcy7Yx9ZNXvPXbj779kn5dx8u/P/fbi/uQpaW3f/h6l/YI8a
ng/tNyYLWXH8h+l/ZH97wqU2Xnj4PLY/0uf5QuEPzLwn9qc+asuywMPjif2k
S+1vln+HufepvcTGS1tU4P57Zs9ZxbzI6w/MvOf2JwpljhfCzXth/ypYXW3F
V5h5L+x3qU+3rfoBM++lvc3nZ0JX4Oa9sl+75/Stlz9g5r22j1ZZsVLgLcy8
N/bPY75u83sJM++NPfOu/7eOvoWZ99ZeSjNplcw7mHnv7I90rd/P8whm3nt7
fvmDZponYeZ9sP91IUJe6vR9ewDT3UB7
       "]]}, 
     {GrayLevel[0.5], PointSize[0.002777777777777778], AbsoluteThickness[1.6],
       Opacity[0.2], LineBox[CompressedData["
1:eJxVzlsog2EYB/AvFyhpNefThUghVlzIUv8LopYLcaFdGnMhZW7cWeKWKyUk
TaYcpmXKqTDnQxMimcmGYXYip6mdzD7PW/719fXvfZ7f+2bK2mrlERzH5Ya+
3///WDA8FA5EPoG7N2j+61Mo/OvF4cwj/0XXIQ7Q+TLUnnOZ0GcG7+hh6jZk
iHw0vwVh4ionD/XmcHZZ5/cPoHmKlShD/cgQDryDJe+jQfJOWOfnT1nn/TNU
K/oXjGz/HMuVSy0JfrrvAgkDpphZ5l3i0yBK1jLPiCiUfuuYZ0JXxdX+RYC8
a9izDquWguTdYK0ufnHGS54F0siJzW0vzVtgq1Ra1v3k36IhWqqPYPt3mGsU
iqPZfffovumaFLL3WVE2oZDsBMmzoijZoUpi732AJ6W3Z5d5j1CPfOv2mPeE
bNHXmCBAng0rXJom5508GwQu1XixlbxneKvUfa0u8uw4rn+8yrGT52Cd95xI
yZVNp7vJc0KbNF6Q90aeCxstNXHtbvLcUKY1HXo+yHth87z3ilRHeWOnzYwf
659ETA==
       "]]}, 
     {GrayLevel[0.5], PointSize[0.002777777777777778], AbsoluteThickness[1.6],
       Opacity[0.2], LineBox[CompressedData["
1:eJxVzVsog2EYB/C1EFouhLmhXCiUG26W4p8JSSnLhZwu5BSyiOJCm9MFLuR8
vHBKkSQTU7uwrc0hikjEfJ/DGPucQ4rPYZ9n8q+3t3/v8/zeoFylIl8sEolC
v8/P/T8sBvodgV5bUd78yfz2SUS/14nTeAaRjmigMqk41Ru9L2FWOhYe9shA
cJbhxo7GNj/SvBGy+o5el1cGBY6YcZn1vJByRftriPBTVvtYGWxuOAKFNrDJ
vk3eFm7rYnjJDs1vO7vg78A+uG4J3qT9XdSa1anJFvpvDx5yf0mxgbx99FQn
ZmwZyTvAmE7TFWYi7xBN3k9tUdPkHTm74B1jnEvjdCvksQjh+hq9DDTPokVi
jrKZyD8R5rS0f4oePt7300D/nYHPE2dvaMg7h6LSYtRMkXeO1cCEB9M4eVYE
fbxUsUPkXaDVU5qpbyDvEqXtwxPyefJscLfxJdJF8mwom6t0LZ0k7wpx1m5J
fCd51yjK1SfVtJJnd3bB46BN976ZqSXvrwvejTCnJu/W2QXvDvf8rnpCSd49
cgJGDLJCBl+hOjUu
       "]]}, 
     {GrayLevel[0.5], PointSize[0.002777777777777778], AbsoluteThickness[1.6],
       Opacity[0.2], LineBox[CompressedData["
1:eJxTTMoPSmViYGDQBGIQjQoe2M+aCQb2mzcsPt36/z6UvxLONwaDzWjyO+31
/vC/6wHyIeYcsNc7ds95Alz9YXuY+WlgcMwe1b6T9gkf5X/H/7tvf/YMGNi3
Wt8sK/sHM++CPbtI/vW1f2D2XYTzIeZftrdi2t658D9M/xX7DZICbEuAfIh9
1+w3z5qXuQzuvhv2iWueJ72Dm3fTfgZb7OtVcPfetud4J1qg8Btm3h17J3Pm
XV5/Yebds++fam2l8fM+3B+RbEsPHYGrf2A/525/3JffMPMf2jcppjBy/4Hp
f2TfcDAzqfULzL7HcD7EvCf2R246r7jyHWbeE/vjjXu9WP/BzHtqv0t9um3V
D5h5z+wXLDxbI/ANZt5zuPsh5r2w31mb+lXvJ8w8BB9i3kt7DU+blJrfMPNe
2bueOnB57U+Yea/tr26dl7XwO8y8N/aFOdE3dsH9+8b+lVcw64nvMPPe2tdk
rOHv/Qoz7539vcKuviefYOa9txdI0Tpm+wFm3gd7Lmu1hc1APgD4WD3i
       "]]}, 
     {GrayLevel[0.5], PointSize[0.002777777777777778], AbsoluteThickness[1.6],
       Opacity[0.2], LineBox[CompressedData["
1:eJxTTMoPSmViYGDQBGIQjQoe2M+aCQb2mzYsPt36/z6Uv9IeJm8MBpvttd9v
KrP6B5Pfaf/5AztXwM/7UHUH4HyI+sNwfhoYHLPnrGJe5PUHpv8knH/2DBjY
J3yU/x3/D2beBXtU9120v5DwpWfaH5j5l+3ZRfKvr4Xrv2Lf5eqh0/0PZt81
+w2SAmxL/sPMu4Fm3k17oW+vfJb/g5l321502m3utf9h5t2Bq4eYd89+Blvs
61Vw8x7Yz3BlnGP5F6b+AZr5D+2zTVZM2vYf5p5H9teWLS56Arfvsf376Zdt
v8P9+8T+5jSHnn1w+5/Yv3Cre7D/Lyy8ntof7vN8ofAHZt4z+9sTLrXx/oeZ
9xzOh5j3wv7wTecVV77DzHth/yfUpq/wK8y8l/bKhq9y3ryGmffKvrAl49Xd
FzDzXttb/8g18XsAM++NfUFkX87MazDz3tiXMW/zev4AZt5b+5oF/faHv8DM
e2d/+tHi0i2vYea9t2fUro+cADfvg32C8ZbEFdfv2wMA4rg10Q==
       "]]}, 
     {GrayLevel[0.5], PointSize[0.002777777777777778], AbsoluteThickness[1.6],
       Opacity[0.2], LineBox[CompressedData["
1:eJxTTMoPSmViYGDQBGIQjQoe2M+aCQb2c+/2x335fR/KX2mvf+ye84T/9+2N
wWCzve2fRqaQfzD5nfYJH+V/xwP5EHMO2K95zutV9wem/rD9EvP7Rce+3bdP
A4NjcD5E/0n7e4VdfU8+3bc/ewYM7P3mRJvfegcz74L9PvZPTWH3YOov2v+X
/WF38jrM/Mv2dTVVBw48hem/Yt+2OuQY6xuYfdfsWZ1iAp98gJl3wz5X4GuT
40eYeTftVbYriq/4ATPvtn1SrpWW+zuYeXfskyWncAm/h5l3z/5NneXd4vcw
8x7Y77maEbHvIUz9A3vHS/E70x7BzH9oX3hx4wmX5zD9j+wr7K7M1n8Ds++x
/dW4OV+f3YWZ98T+8bRVDpMuwcx7Yn+sUOZ44RWYeU/tp/1zFf1/CGbeM3uJ
XrlVJRdh5j23v8xinjn7LMy8F/YH2c4YL9wJM++FfTHDfQbOVTDzXtrftvm2
8PcumHmv7Mtq+pkv7oOZ99r+6uqPG3h2w8x7Y88vf9BM8yTMvDf2TbO4Lrad
h5n31n7erd/3nG7BzHtn/23hRjuTazDz3tvvSIr88XgnzLwP9kJH/0XPPn7f
HgA0qkUh
       "]]}, 
     {GrayLevel[0.5], PointSize[0.002777777777777778], AbsoluteThickness[1.6],
       Opacity[0.2], LineBox[CompressedData["
1:eJxdz1sow3EUB/DZM0kitSKUskRMi5jvA6NEuRVKklxKJCUPe3CJ7Umi1GIU
yYPcLw8WikhZEyLM7e9uttlGRs02ZpxfcerXr9Pvdz6nb2h5fV4ln8fjRbrP
9/23LtHf5yn87ccQ7fA1d35yEHlq/t+7mvU/9yokjjZ+gYv+r0OepGtqcvdV
ntqEMDB0NsrO/c5vsX5b6ynEPXSLNxzcr7eLhMKVyXz2fw/px+OiQTv5+1Cn
L9YEOGn+ADZtTND0J+07RIjcmLvoIu8YfVKvgUQneToIx9XbCyzfKYplquVz
F3lnKFJ1aXo+yLuAOFWgkDk5lrvIOjOrZPsvYVHuS95d5F9hKFtqnnPS/DXq
UjMFYgftu4GmbKK9lOW9Zf2Pd4uzMJ40jeW/g09WhqzVTt49Olqa64ZeyHvA
yOGULMVCnh7u9MFyI3l6hMcaak1G8h6hED1rh9/IMyBYsRS+YyXPiN3C+5MI
A3kmrNXk+DeYyTPhsTdMqX8m7wnNggrN+yt5Znife+uFNvIseGscGS2xkWfF
UXV8sp+JwxdHNDlO
       "]]}, 
     {GrayLevel[0.5], PointSize[0.002777777777777778], AbsoluteThickness[1.6],
       Opacity[0.2], LineBox[CompressedData["
1:eJxdzVsog2EYB/DNDUkocbULSnKIkkSM/40i4oJCEplQJEQuLApZcaORtC9q
Qk45jZQoMsyGGKNp+D6HOdu0KELD5lnxr7e3f+/z/F4/UUV6kROPxwv6Pj/3
33BgZLZAMdW/2WJlf/uIo0fYMvPvfR7rDS6funcWdmcZ9fJ2KJ9pXgl1gof0
7ZZFsS3rcI0N6Gt+on01Pryt01Yji+0tW1AtUFUJVOTtOrp9XgtxWuKL7x75
+5Bo3DO6DbSvw5wlrGzogv47RBPjqpXskKeHwqxmNHryjpCSWjipXSHPADGX
x3dWkHeM7RgmXjBG3imEc+HjgQPkcegNeVQJpTTPQRb6wa12kn8GUUfI67yU
9s+R65U9Kq+h/y4w25N8VFxK3iWW5Hy+KZ+8S8SldA53lZNnxFvl2t6EhLwr
eA416iJbybt2dLt3g/SaE+XMKHk3yB5wE54w5N1iMemgwFRH3h3uN5IXZSLy
7pHTnOljrCLvwdHt3gOW4v0twRLyHrHWEG0ZKyLPhEFDVqa5gzwz2IWSXHUb
eU+Iaqkt0PSw+AKqKkAD
       "]]}, 
     {GrayLevel[0.5], PointSize[0.002777777777777778], AbsoluteThickness[1.6],
       Opacity[0.2], LineBox[CompressedData["
1:eJxTTMoPSmViYGDQBGIQjQoe2M+aCQb2mzYsPt36/z6Uv9Je+/2mMqt/9+2N
wWCzvf6xe84T4PI77U13ipVOBvIh5hywD6s/3jztP0z9YXufv7KOc4D8NDA4
Zo9q30l7dpH862v/3Lc/ewYM7H0LJm+7+Qdm3gX7Ld+Wb10Bt+8inA8x/7J9
lcg694e/YPqv2D/WmlrI+Btm3zV7jneiBQq/YebdsD9yN2Kj1w+YeTftmy+1
B9r9hpl3215lu6L4ih8w8+7YK/mWLzz9FWbePfukXCst93f34f5Yld5+oPcp
TP0D+0sFG31jHsDMf2hfUmZfdfE9TP8je9PGpVxe32H2PbaXPv917vu/MPOe
2NssLfA6+h9m3hO08Hpqr6L/bSH/P5h5z+wXLDxbI/ANZt5zey5rtYXNH2Dm
vbDfVZv6Ve8nzLwX9hd5p/JF/IO576X9OsF1Ua7w+Hllf+zE5oWX4OH72p7j
1w9jH3j8vrHf4bisxh/uvjf2DVZzSlrg5r21v3iknSf/L8y8d/b+RbYVmn9g
5r23n+2++GzON5h5H+yTut/w/Pl83x4Aqjo95w==
       "]]}, 
     {GrayLevel[0.5], PointSize[0.002777777777777778], AbsoluteThickness[1.6],
       Opacity[0.2], LineBox[CompressedData["
1:eJxTTMoPSmViYGDQBGIQjQoe2M+aCQb204wYL+v8uw/lr7Sfc7c/7svv+/bG
YLDZ3nSnWOnk/zD5nfYcVcyLvP7ct4eYc8BeSGwvQ+ofmPrD9lpiiht1ft23
TwODY/aOLK/cbD7D9J+0b3KQWvDk5X37s2fAwH5TS23P/1cw8y7Yv93J7ir/
Aab+on21yDr3h79g5l+2Z2BZHSP5A6b/in3MR5muBc9h9l2z3/ZJL3v5Y5h5
N+xTfna9k7wHM+8mnA8x77Z9Gre9xccnMPPu2F8q2Ogb8wBm3j179bqCJ/te
w8x7YO+w5/Tqs89h6h/Y39Z+uZrzMcz8h/abd00tufQCpv+RvXTnuhtJcPc/
tjeRsF2s+h9m3hP7H8+vs2n9h5n3xN5i6Z/fpvD4eGpvs2Ih3/n/MPOewd0B
Me+5fcFRyxOOcPNewOUh5iH4EPNe2n/jC1qf/g9m3iv7HY7Lavz/w9z32v6P
EFdf7T+YeW/sr37fuPXhb5j73th3HPt1IQKeHt7aXzzSzpP/F2beOzT3vbfn
2lkgOgNu3gf7ZxczjGcD1QMACvY1zg==
       "]]}, 
     {GrayLevel[0.5], PointSize[0.002777777777777778], AbsoluteThickness[1.6],
       Opacity[0.2], LineBox[CompressedData["
1:eJxTTMoPSmViYGDQBGIQjQoe2M+aCQb2x+s4/l75fR/KXwnnG4PBZvtpRoyX
df7B5Hfa6/3hf9fz/749xJwD9vpQPkT9YXu9Y/ecJwD5aWBwzF77/aYyK7j+
k3D+2TNgYG+6U6x0Mty8C/ao7rtoH1p/vHka3PzL9j5/ZR3n/Ifpv2JvzbS9
cyHcvmv2iWueJ737AzPvhr3otNvca//D7L9pv8MrNebAP5h5t+13qU+3rfoB
M++OfU3GGv7erzDz7tnnyuUGXflxH+6u5zFft/m9hKl/YP+mzvJu8XuY+Q/t
95pVr9j/E6b/kb1p41Iur+8w+x7bn/qoLcvyC2beE3uJjZe2qPyCmffEnrOK
eZHXH5h5T+2lO9fdSPoFM++Z/cywi0Utf2DmPbcvumPLtxNu3gv7ijmLlHf+
gZn3wl5u+QsPPbj/X8L9ATHvlb3C3Lbn/vDweG0/+Yb73/Pw+Hhjzydd5qf8
F2beG/ut4ul7K7/DzHtrf2dV1L/MTzD3vbOXk3rtnPwXZt57e5FLTsdM4eH3
wT6w8duBiM/37QEeID13
       "]]}, 
     {GrayLevel[0.5], PointSize[0.002777777777777778], AbsoluteThickness[1.6],
       Opacity[0.2], LineBox[CompressedData["
1:eJxTTMoPSmViYGDQBGIQjQoe2M+aCQb2qPyV9sfrOP5e+X3f3hgMNqPJ77TX
P3bPecL/+1DxA/bTjBgv6/yDqT9sL/dqXbM7kJ8GBsfsbzedkdX/cx+q/6S9
26kDl9f+vG9/9gwY2Fd/yD3Q+g1m3gV7LTHFjTq/YOov2ls0TZrO8h1m/mV7
/znR5rfewfRfsd9qoXbU6z3Mvmv2IuvcH1Z9gZl3w75mQb/94S8w827aTww3
/MPxFWbebftcga9Njh9h5t2xT9PYL276AmbePfvTUy3Sj7y4Dw+HiNl9pyb+
hql/YF94fklM51+Y+Q/ta+/H3Kj4DNP/yH6vWfWK/T9h9j22T/NWPCzxHWbe
E3uFF7wdWnD7n9grNW/kq/oIM++pvWvsnLPWr2DmPbN3XrF8Y887mHnP7Rcf
tGEWfwwz74W94EF90U1vYOa9sJeNKeQrugAz76V9V3bL6rCLMPNe2avEW4vV
PISZ99q+4bPaIdtnMPPe2H/LstE5DA9vBB9i3lv7/xMzFENfw8x7Z3/60eLS
La9h5r23Vz++vkQAHn4f7C9q6crYAO0HAGHsNtQ=
       "]]}, 
     {GrayLevel[0.5], PointSize[0.002777777777777778], AbsoluteThickness[1.6],
       Opacity[0.2], LineBox[CompressedData["
1:eJxTTMoPSmViYGDQBGIQjQoe2M+aCQb2mzYsPt36/z6Uv9J+mhHjZZ1/9+2N
wWCzPar6nfZyr9Y1uwPlIeIH7L98YOcK+AlTfxiuPg0Mjtm3Wt8sK/sHM/+k
/e8Z5p/nAe07ewYM7DdICrAt+Q8z7wKafRftu1w9dLrh7rlsryWmuFHnF0z/
FXuPI3yzJny+D7XvGpwPMeeG/ZJZbPv1v8DsvwnnQ8y7bc/AsjpG8gfMvDv2
8q2vA3f8g5l3z36Jybqb6n/vw93VVM0qc+IfTP0De83VO89ugYffQ/sGl1sn
rsH1P4Lrg9j32D4p5+bbnXD/PrHnLmht3Q0Pjyf2C3xd3236CzPvKVp4PrN3
W1yz89B/mPuf229MFrLigJv3wn79Amv2I3DzXtgXyRwvlIG77yWcDzHvlf2s
sItFLX9g5r22Xx66RUYRbt4bexX9bwv54f59Y//j+XU2Lbh5b+31D7CtPvkH
Zt47e4ulf36bwuPrvT3HO9EChd8w8z7Yu1i/eMEDTC8A1CEvDQ==
       "]]}, 
     {GrayLevel[0.5], PointSize[0.002777777777777778], AbsoluteThickness[1.6],
       Opacity[0.2], LineBox[CompressedData["
1:eJxTTMoPSmViYGDQBGIQjQoe2M+aCQb28Tf4fzX+vw/lr7TfvGHx6VYg3xgM
NsP5EPmd9jD9EPqAvfb7TWVW/2DqD9vrHbvnPAGoPg0MjtnLv1rX7P4Ppv+k
/ecP7FwBP+/bnz0DBvaCYnsZUv/ch5p3wX7Nc16vuj8w9Rftl5jfLzr2DWb+
ZXt2kfzra//A9F+x3zxrXuYyuH3X0Nx3wx7VvzftmytDBTfC/Xfbnt3e8sem
/zDz7sDVQ8y7h2Yegoaof4Bm/kP79O+Lxf/+g7nnEZwPse+xfZNiCiM33L9P
7P0dbje4foHZ/8T+t/uS3py3MP8/tV/jaqF75QnMvGf2lRnyaldvwcx7DudD
zHth3zSL62LbeZh5L+wD0qd/8XoIM++lfdCux7mlz2DmvbLnYDpYnX4PZt5r
e/63CxYbP4GZ98b+GOfs65q3YOa9sd/2SS97+WOYeW/hfIh57+wLWzJe3X0B
M++9/WOph6tCv8DM+2AfWyN/Jf7jfXsAh8EsRw==
       "]]}, 
     {GrayLevel[0.5], PointSize[0.002777777777777778], AbsoluteThickness[1.6],
       Opacity[0.2], LineBox[CompressedData["
1:eJxTTMoPSmViYGDQBGIQjQoe2M+aCQb2qPyV9gd3FBV2/r9vbwwGm9Hkd9pr
v99UZvXvPlT8gL3cq3XN7v9g6g/bc1QxL/L6c98+DQyO2Wez1Mv9+Xofqv+k
vczxQpnjH+/bnz0DBvZsDxY5dn6CmXfBfrH5/aJj32DqL9qzi+RfX/sHZv5l
+y5XD53ufzD9V+zPhea/nvIPZt81+82z5mUu+w8z74Y9xxJGr3n/YObdtJ/B
Fvt6Fdx/t+2/ntGXWP8fZt4d++bKUMGN/2Hm3YPzYeHAbm/5YxNcPYIPMf+h
vebqnWe3wPU/gvMh9j22j6yavecuPPyewM2FmPfE/tqyxUVP4O59ai98x6ep
7CfMvGf2pz5qy7L8gpn33H6rePreyu8w817Yb+HVzL3xAea+F/Z3lBhcXX7B
zHsJUfcDZt4reHxAzHttb/fjgu7/LzDz3ti73VhtPPcXzLw39t+fX2fTgvv3
rf2ChWdrBL7BzHtnz/92wWLjJzDz3tv/dl/Sm/MWZt4H+9ga+SvxQPsAPP83
Pg==
       "]]}, 
     {GrayLevel[0.5], PointSize[0.002777777777777778], AbsoluteThickness[1.6],
       Opacity[0.2], LineBox[CompressedData["
1:eJxV0V0og1EYB/DRLlDU3BGLkhJlcefrT8ku3GgpF8qFryVJkhUhI9QKRRG1
slwhH+GCu1fYUtaIaQv74B3b7CtKVmNmr+eUp97e/p3n+Z3OObmtvYqORJFI
VBD7fv//y4GV5XgheN4xJ/22/+V1LJYkXBfFcmm89lEY3FOVsfUjSL3bE/JY
FhwOlRF1YiPrP8FkuVWliuXOeOlh69PM8m80f44asbeu4t0O40W8MF6ducp7
yLvE6PAQx7mo/wrSwyZO7SP/GuKX44qBe5q/YVnY7xZrnfoHmZk8C1sXPCsG
dxu04Ufy7tAe1gQybOTdo7bstNtpI8+GTeU0N+Miz4GU8nzdRIj6HThILeix
hMh3ojmjqriap/lHYc5B+z1hI3l8qY15PLINfVkGD3k8skx+bYCd38XuT/Ce
0SUzcWef5L2g3ymp90TIc2PeIv8yRclz4yNNsaNk7+dBjvvJJPsiz4tIesrs
CHu/V1wZx7YVUfJ8MDdLbszM80E9mLdwGyXPz7LgBWC8nNK1RMkLYivJ3mJl
Xojd4w9qxkGV
       "]]}, 
     {GrayLevel[0.5], PointSize[0.002777777777777778], AbsoluteThickness[1.6],
       Opacity[0.2], LineBox[CompressedData["
1:eJxV0N0rw1EYB/BZsUXCxRIxXDCWuHBn5cuNIhfsTi5IjdDw2x8gS5SsLIVI
ysW85I7SXKgNWSsyWUY2e8UYs0Ze2pvZPL/aU6fTt+ecz9M5Zb0jUhmXw+FU
xdffnloOLC8lCoYxfsQcsv/nLbwZZbPCqB11idqFXqtgpmPU30dNOMeviuek
o8N7gJfZ/kPnj/AotDJL8X5fok6QOs+Itkhx00q8f3aaKJh6PlQLYfJM2F1e
HVhn511gv1k7KIiQf4m0Taby4Yvum9mcnHeFkklfhzZK3jVc4nkmjX3fDfh+
wWhpiLxb6C1PoqEIeVYMC+VS8zd5d2ymd1BOnnfgXHnAjX2T78SUTcfjf9J9
F2bnJfWV7P+40ZmhOTwOkedBUJ43o2Hne5A1pU6vDpB3j0xJxdpEgLwHDJar
xVIveY/YC9YMbbjJ87L9pOdFt8XWkvFK3hO6ChpqGz3kPSO7P2dNaifPB0WR
gSkykPeCXDjzD/TkvaBWOyeq3yHvFVxd9bjSRJ4fHf2LH61O8t6ADcF2oY+8
ANv/BXFIN88=
       "]]}, 
     {GrayLevel[0.5], PointSize[0.002777777777777778], AbsoluteThickness[1.6],
       Opacity[0.2], LineBox[CompressedData["
1:eJxTTMoPSmViYGDQBGIQjQoe2M+aCQb2qPyV9np/+N/1/L9vbwwGm+1vN52R
1f9zHyq/0z6+Rv5K/Mf7UH0H7LNZ6uX+fIWpP2wvc7xQ5jhQPg0MjtmvF1+s
q/UJpv+k/amP2rIsv+7bnz0DBva+BZO33fwDM++CvSPLKzebzzD1F+0VJrBp
VP6CmX/Zfqt4+t7K7zD9V+yXzGLbr/8FZt81+13q022rfsDMu2Gv7Fu+8PRX
mHk37bfc37DX9RPMvNv24sUW9qGvYObdsTfanWx8/jLMvHv2i/dsnqJ19D48
nI5GJbUVnoOpf2DfJhx7LOMGzPyH9p5e8pvm34Ppf2Q/WyRWxe4mzL7H9o9T
WurCrsLMe2LfNIvrYtt5mHlP7Hf+af9y+zrMvKf2sz7Izk64BDPvmf0xztnX
NW/BzHtuv5N/x4oN92HmvYDzIea9sC9syXh19wXMvJf28m27lc9/gJn3yv58
+LNbaq9g5r229/Z4l3X7Bsy8N/bfUpanXb4HM++NfdspvuDpt2HmvbUP/X72
lcxDmHnv7HPles02w/373j71k4JDxAWYeR/sd2s456pcvG8PAMEEO84=
       "]]}, 
     {GrayLevel[0.5], PointSize[0.002777777777777778], AbsoluteThickness[1.6],
       Opacity[0.2], LineBox[CompressedData["
1:eJxTTMoPSmViYGDQBGIQjQoe2M+aCQb2mzYsPt36/z6UvxLONwaDzfYHdxQV
dsLld9rD9EPoA/Z6f/jf9cDVH7aXe7Wu2f3fffs0MDhmf7vpjKz+H5j+k/Zh
9cebpwHVnz0DBmjmXYDLQ9RftJ9o9KEk+x/M/Mv2Pn9lHefA9V+B64fYd81+
g6QA2xKgPET8hr1vweRtN+H237Tf+m351hVw9962n8EW+3oV3Lw79gwsq2Mk
f8Dcf89+icm6m+p/78PtWfglccr5fzD1D+wPXn+pnv0XZv5D+zy53KArcP2P
7JV9yxee/gqz77F9290D7BzfYOY9sZ/7RVBm0X2YeU/sFSzPXn91E2beU/vF
ezZP0ToKM++ZfavQ536rNTDznttfuvn3het+mHkv7JtmcV1sOw8z74W9roST
2IYDMPNe2lcGbkm9vAtm3iv72SKxKnY3Yea9tp+58P+Z1ssw897YP05pqQu7
CjPvjT0Tr9v5jJMw897aT//nKvr/EMy8d/Y7/7R/uX0dZt57e8F/P7c2noKZ
98He4Nkl60/P79sDAHvTPrI=
       "]]}, 
     {GrayLevel[0.5], PointSize[0.002777777777777778], AbsoluteThickness[1.6],
       Opacity[0.2], LineBox[CompressedData["
1:eJxV0FsoQ3EcB/Al8jJ7UJR73pAQNS/4Ss20PIhCHhUvHrQkcptRHkim5LKE
cs+tTEmWxgxbUzTkfuYyc5lbhHHMZfM75Vun0/d/fr/Pv05ofnFmgRuPxwv/
eX7f/2OGsssZSISLYTMfzF8fRY7BPV31xiDOGRWq+1qgfabvc1x3ORoMvm7l
e7M0r0XI9WS92MGg0JkVrrv29SgbmRcE2xmsG53Bfp0xKJolbwMyncwms9P8
JkQGjWnCTr4J41YvSQ1L+1v46Ix/6vmi+3ZQwko85Q7ydrnu8vbQKEqLbHKQ
d4BYq0K4zHmHqA2ozkh+Je+Y6/Tf+oZSZk6eaN7sOjeTf4KaqgqNxkL7p5i+
1ysNu3TfGe7kSQ6+ibxzNBgEWR0H5J2jv3DlKGabPAt8ipb8pGvkXaC9XJy3
oSXPin61qi1CR94lmgsyItLV5F3ifSyNr54l7wpfD1FTwl7yruGRuKToGCXv
BtLAVWngMHk2LFQmtA61k2fDWnDqo26AvFuEfr6UmrvJu0PuAD/hSEnePdzE
/okiOXkPyKvP9rVIGXwDiY096Q==
       "]]}, 
     {GrayLevel[0.5], PointSize[0.002777777777777778], AbsoluteThickness[1.6],
       Opacity[0.2], LineBox[CompressedData["
1:eJxTTMoPSmViYGDQBGIQjQoe2M+aCQb2+n/43/X8vw/lr4TzjcFgs/2cu/1x
X37D5HfC+RBzDthzWastbP4AU3/YXl3MIj/t6337NDA4Zp+dX31v01eY/pP2
2XveRjt9u29/9gwY2KsdX18i8AJm3gX7BunaAIfvMPUX7d1urDae+wtm/mV7
nxvHf6z/B9N/Bc6H2HfNXr71deCOfzDzbth/PaMvsR7uv5v2zZWhghvh/rtt
z25v+WPTf5h5d+xh4QMx7x6cj05D1D+wP3j9pXr2X5j5D+1TX+Z+KvsNc88j
ezNn6baqvzD7Htt/EDn69hXcfU/sb05z6NkHt/+J/Z9z9X/2w9371P6p2N6E
g/9h5j2zd1tcs/MQ3P3P7Qv3Jrbe+Asz74V9rrOXtNkfmHkv7E8Uyhwv/AMz
76V9ye+pjpbw+HllfyHhS8+0PzDzXts/mh8vveIPzLw3cHmIeW/si+7Y8u38
BTPvrT3vA90JC37AzHsHj1+Iee/tV0lOPpMJj98P9oUtGa/uAvkAPuZCcg==

       "]]}, 
     {GrayLevel[0.5], PointSize[0.002777777777777778], AbsoluteThickness[1.6],
       Opacity[0.2], LineBox[CompressedData["
1:eJxVzU0og3EcB/C1xFpJCQcHSw4oFy+Jg75aORCHIS8nhblQWxw4aEU4UOTo
LZxsJRnSnvJ4iYRtjWjeNs/YMJ6NkWmyMHv8Vr7179+3/+/3+ac2qiqVYpFI
lBk6v/f/ODA+Fg5K87cyVj65v67DsTQvoe2NQ244y6g5iCpfDtA7g4U148VD
qAvOJoqCPeLqL5rfRnwSK1IGObSEs4v5+9gyTZD295H41Hx5/sHBbAoH2rq+
nSU3eYdYnWiysVaaP0JOkqor4Zb8Y3iZmBKZj/ZP0D0zgu03+s+K0drsoMRP
3hnaJTnxry/knSOtonPW6CfvEgP2zRjJO3k2WHpY8XeAvCs016qz9O/kOSJd
mHeA1xTaO57Jv0a6Ru1a52n/Bl9a1eKkh/5zouHUXhrtJc8l3A7yXOgdlx4N
WMi7RbFudarKRt5dpAvePfS6GrnUTp4bvMKQ0s+T5wYTZ9AucuQ9QF0/3DZm
Je8x0gWPx/Scf2jPRJ4HerkyhTGT50GcbCs/c588Lz4P62TJRvKeMKhgWYmJ
vGe0FsgLzzbI88HQWB9wMhx+ANqiPaU=
       "]]}, 
     {GrayLevel[0.5], PointSize[0.002777777777777778], AbsoluteThickness[1.6],
       Opacity[0.2], LineBox[CompressedData["
1:eJxTTMoPSmViYGDQBGIQjQoe2M+aCQb2qPyV9ku/X0kS+nPf3hgMNttzVjEv
8gLyIfI77UPrjzdP+38fqu+A/XO5O4Uz/8PUH7b3+SvrOAfITwODY/ZFf7zY
G//B9J+0twzfuzb41337s2fAwF43Uf7x/l8w8y7YV4usc3/4C6b+or186+vA
Hf9g5l+2b64MFdz4H6b/ir3m6p1nt8Dtu2afbbJi0ja4+27Yp77M/VT2G2be
TXtl3/KFp7/CzLttv+X+hr2un2Dm3bHfu29u27RPMPPu2b+us7xb/P4+PJwW
bTp85ek3mPoH9mneioclvsPMf2jv53C7wfULTP8j+ztKDK4uv2D2PbaX7lx3
Iwnu3yf2xb+nOlp+hZn3xP5PqE1f4VeYeU/tTQ+1Gf14BjPvmb3VJqH8ZTdg
5j23r15/sYrvPsy8F/bbPullL38MM++FPf/bBYuNn8DMe2kflhQY7XYHZt4r
+4bPaodsn8HMe21vrPssd+YjmHlv7Ofd+n3P6RbMvDf2Lsm1GWvew8x7a+8i
LG+05yvMvHf2nkf4Zk34DDPvPZwPMe+DfY9051kxYPgBADWqQIk=
       "]]}, 
     {GrayLevel[0.5], PointSize[0.002777777777777778], AbsoluteThickness[1.6],
       Opacity[0.2], LineBox[CompressedData["
1:eJxTTMoPSmViYGDQBGIQjQoe2M+aCQb22u83lVn9uw/lr7S/1XRGVv/PfXtj
MNhsL/9qXbM7XH4nXB5izgH77Pzqe5u+wtQftnc9deDy2p/37dPA4BicD9F/
0n6i0YeSbKB5Z8+AgX31h9wDrd9g5l2wZ3uwyLHzE0z9RXtHllduNp9h5l+2
V5jAplH5C6b/ir3PjeM/1v+D2XfNfgZb7OtV/2Hm3YDzIebdtBeddpt77X+Y
ebfhfIh5d+y/ntGXWP8fZt49+xmujHMs/8LMe2C/6EvilPNw9z+wP3D9pXr2
X5j5D+HqIPof2b9SPuW+A27fY/vIqtl77v6DmffEPmJ236mJv2HmPbHP2fM2
2ukbzLyn9l8+sHMFwMPzGZwPMe+5/d59c9umfYKZ98Jee7ffptk/Yea9sN9r
Vr1iPzz8X8L5EPNe2R/u83yhAI/v1/brF1izH4GH3xv7xnsNK4Tg4fPG3kji
9QJxeHi+tf8u2dN8DB5e7+wnRUnfPAH373t7m8/PhK78gpn3wV7Z8FXOm9f3
7QGL9kfK
       "]]}, 
     {GrayLevel[0.5], PointSize[0.002777777777777778], AbsoluteThickness[1.6],
       Opacity[0.2], LineBox[CompressedData["
1:eJxTTMoPSmViYGDQBGIQjQoe2M+aCQb2B3cUFXb+vw/lr7TXfr+pzOrffXtj
MNhsf+GwvIbDU5j8TvuPLxVPx725bw8x54A9r2rtrIIHMPWH7Wv83L8qXLpv
nwYGx+x1lwdtm3kLpv+kvXTFhZeLD963P3sGDOxZBVdIfzwDM+8CnA9Rf9H+
SyHLls/zYeZftu9ny5B+2QvTf8XeMMjuDlsFzL5r9vvsVD5ptcHMu2H/Vn6i
2aatMPNu2k/WedwvvRZm3m04H2LeHfv7gteelu2HmXfPfmWXETfneph5D+wb
o4qbnm6AqX9gP7XCPerCYZj5D+0X79k8ResoTP8j++YpR1wqj8Hse2y/xetV
iMw2mHlP7C/d/PvCdT/MvCf2S9+EvNlzHGbeU3vNNzNa+A7BzHtmv8uSMTft
DMy85/YzF/4/03oZZt4L+8cpLXVhV2HmvbBvmsV1se08zLyX9ky8buczTsLM
e2XfdWEh/9ltMPNew/kQ897YFzHcZ+BcBTPvjb0ry/6QE5tg5r2176uRfncG
bt47eHhAzHtvXyRzvFDmOMy8D/b88gfNNIHqAcqGOdc=
       "]]}, 
     {GrayLevel[0.5], PointSize[0.002777777777777778], AbsoluteThickness[1.6],
       Opacity[0.2], LineBox[CompressedData["
1:eJxV0FsoQ3EcB/C5rDwoKXkxNvHiAQ8rmtT3RSie9jDyoBAvkpZLJJG5lPaC
xMYTyuVBMURSam1SM0fmNo7jstnZsQ1JSstt2+/It06nb//f7/Ovf3pts7o+
WiKRZP18v///uYHREAr+90XkBBMC+i8OylBMkAvLupJPLnK+BWefLTU3yEX2
dtEY25MWfKN5M/RdO+28j0NDKFaxh/f3xX5gCwVFa55R2R15DLLn1RsGJ80f
QZM5zQ46yD+GNHEh5cVG+w5spr0/zp/QfadY7e/WfwnknUMj7y/L5ci7QHS5
S7p/Q94liqstzxkO8q4QkI/kra6Td42U9hi54pwT3ylddXAmXND8Xw/7t1Bu
1ykPj2n/Dpaq2kGtne67B5M0kDrGkOcCkze3VmMmz4VtVVRTg408N4bjrQW8
hbwHWLWyPa34Hh60/FTZHnk81K2s2bREHo/815oK7wx5Xqzks52lHeQJOBmy
fjCV5D2KPez5UNZmmu3tJs+HKp0m2a0lzy+eh70AouxTce+T5D2hci6+kDWS
94zMCb8C4xy+AU06O2g=
       "]]}, 
     {GrayLevel[0.5], PointSize[0.002777777777777778], AbsoluteThickness[1.6],
       Opacity[0.2], LineBox[CompressedData["
1:eJxTTMoPSmViYGDQBGIQjQoe2M+aCQb2+n/43/X8vw/lr4TzjcFgs/3S71eS
hP7A5HfC+RBzDtjfajojq/8Hpv6wPWcV8yIvID8NDI7ZJ3yU/x3/D6b/pP2a
57xedUD5s2fAwL74jxd74z+YeRfsN8+al7kM7p6L9jD3Qsy/bC867Tb32v8w
/VfsH2tNLWT8DbPvGpwP0XfDPrJq9p67cPtvopl32z7bZMWkbXDz7tj/F8xU
joabd8/+2rLFRU/g7ntgX3h+SUznX5j6B/ZfPrBzBfyEmf/Q/l5hV9+TTzD9
j+xr55WF7P8MC5/H9qVl9lUX38PMewKXh5j3xN7pUvzOtEcw857a/9jpe27a
RZh5z+ybFpgrrDoCM++5/eNpqxwmXYKZ9wLOh5j3wn62SKyK3U2YeS8h6h7A
zHtl7xo756z1K5h5r+1fB+6Qa30NM++N/S4G6TVqcPe9sVc2fJXz5jXMvLf2
OXveRjt9g5n3zn7BwrM1At9g5r2Hy0PM+2BvetD3VhrQPACFxz0k
       "]]}, 
     {GrayLevel[0.5], PointSize[0.002777777777777778], AbsoluteThickness[1.6],
       Opacity[0.2], LineBox[CompressedData["
1:eJxV0Vsog2EYB/CFUlJI0sTkdIFYcjFR/ha7ImU3LgwhivloN26UlWZXiuRm
DuVu1qRQK1eU5lCOWeYwvrFh2zf7kJXzafN85V9vb2/v8/yeet+M1l5le4RI
JMr9Wb/7/zgxYQgFhe9xgeEv9u9sQj6/2Ff6yaI4lCV09/ZfLAbpfhlaq9av
fWERdlahjtJK3oNUv4bUDU3qxgOLjlDWEctEq7g76t+C5bFQbXSx2NkOBYMT
MQf6PfL2YTm/5JrXqf4A9em6ailL/iFEUWaV+Jn6bWDig4NyYd4RTAaNrCZI
3jG+EjqzGt7IO0GPhFHansk7Q7uXeex7I8+B19o6x3yAvAu0icdjEnnynJg+
H2l6EuqdsLcU6SKfyL9EV85ontJD/VdoEJdLK9w0z4WPEdOMNECeG2m/7+Ul
zw2zoqTA5ibvWrgPezdQNE7tlPnIu0XlrHFhWPA8gDHJnMKR54Euc25ScUie
F7JkycL4Lnk+VDVZ77Ns5HHguQHdyiZ5fqjGJPpmO3l+FBfcMIYr8u5gzeYV
mS7yAsL/hj0eQxZ5G39K3j2O1Hp7qYPFNyeOPfM=
       "]]}, 
     {GrayLevel[0.5], PointSize[0.002777777777777778], AbsoluteThickness[1.6],
       Opacity[0.2], LineBox[CompressedData["
1:eJxV0VkoRFEYB/DhhSwPthASJTygyJLSvyx58UQ8yDKUkZisDzKkRhKlRMjy
ZmpSQkh4sER2skwiY+5sGGMsM9licjF8p/zrdvq65/t9594TVFyZWWIvEAjC
v5+f9X/UGBywBf/rUUStq1K6eA4xtkzjXLobEGXl/t7Po6JSopp65v76luEa
0jRYpab9q8ia6xGXXnMQ2bIOyaN4ufWF+rfgInbIu73jsLdrC2YtkeVyHXkH
WHSwSHNUtP+Q1b/+MQKKJvbrjNSvgFrmZZ18pXknkHiOp2veyTvFQmh/UsMb
eWcYHaiOz3gm7xx+q+3CITN5SojClrxjDeSpWE3/6SNd1lnBzq9GjWO0u8VM
vgYiZySY9dSvhXdtArKNNE8H6cWw7tBInh6+vSN92wry9Eg+KpwXacm7RPNK
WXHrE3lX6D5qM8lfybuGMliQlsq+14At4VhLgZU8A2TDb1MbPHk36M71O9vk
yTNCnj3jH8Tu+xaN/KfTDk+eCR5KmTiOJ8+EwJEXn33m3SG/fi0zkXn36LCL
uDxg3gMm3MZz05j3CKE58KPwk8MXfwlABw==
       "]]}, 
     {GrayLevel[0.5], PointSize[0.002777777777777778], AbsoluteThickness[1.6],
       Opacity[0.2], LineBox[CompressedData["
1:eJxVzVsog2EYB/A15XChJRJRuFjaDRcuUPRPkpKWXCwxDWEUaZQL5GKk5lDK
hRzSnC4oV0qU2FJyDG1z9m2zsW+bDWtbyQWzz/PJv97e/r3P83szGjoqm4QC
gUASOj/3/1gwPRUO9JudKs2X+bevIGufKR4P9Zxw1pGZmNfRHKD3Lb5zjg5j
1XptYoDm9/j35nD2oVZk55+5af8QtX1pRsW7Gacn4aDkSGdY+yDvnO/c/AUi
LQtFGh/5Buy6EiRNXto3Qjpbk3vrpf8uUScS99TbybvGTpRPLWPIu8FIfNBQ
cEjeHcpz21X2Y/Lu4Z45ehCfkseg8WPYm8yQZ0FKd0Ra+jXNWzDrj0tdMJNv
hfRyJUb8TPuPfOf+s2Hb1FK1YyXPDttBadfoFXl/nfOe+M55z3znPAdilaL5
SjN5LGyNg/0yE3ksKpST/jIreU645uRB1kqeC9FCfa+SIc+N1eSJk1aWvBeI
PNrFHDt5L1ANtrgeWPI8cMgDG1IneV58li6NtXnIe4W8r3Ag6Z28N6wNPUqW
Q/0bbCRAtw==
       "]]}, 
     {GrayLevel[0.5], PointSize[0.002777777777777778], AbsoluteThickness[1.6],
       Opacity[0.2], LineBox[CompressedData["
1:eJxV0FkoRGEYBuBp5IIoEhGFG1tJkqLoFUUzypq4kJ0LNyJNOigpdxqUyJIs
JUooZCmlyL5mydjODIODYaZmbM3IMsf3y1un09v5vufvP74FZWnFUolEEvj9
/Lz/R43ODmswMT6w0fDJ//ZhdJ835ZjMPMKsmYC/W0RZyTN9n0V9bkjkzgMP
0VlAY/W8QtDR/CL8VsYqnQQeJdYso86zNiXmlfbXEBC37TCt57G1aQ1cRxM0
nIm8XdjGZqdqDTS/B2e5d/w78/dRu1yXmnhO+wcQ5ObQZC2dd8S66B2j2+Ts
1c+Tp0KhR6u9i568U8iSjFPcC3lnqFSA29OTd4HiRN9F91fy1FhSygQfC82r
YcfZ9Mst5GtYF/cvWRfPu8KSKm7ogHlanEgzpUFv5GlhyYhSlrP/fY3dPFNj
G/NuWBe9W8z5t0dzb+QJcFQHN/cy76+L3h3mJJ4jfkby7mGICF+peCHvAb2D
sZMaI3k6zMbPlLp+kKdDgCyqqMZM3iOyupTrLWbynlCVfJy/8U6eHodTPaV9
7L4G3MvTbVe/+xdhfj4x
       "]]}, 
     {GrayLevel[0.5], PointSize[0.002777777777777778], AbsoluteThickness[1.6],
       Opacity[0.2], LineBox[CompressedData["
1:eJxTTMoPSmViYGDQBGIQjQoe2M+aCQb2qPyVcL4xGGxGk99pr/+H/13P//tQ
8QP2YfXHm6cB+RD1h+Hq08DgmL3PX1nHOUB5iP6T9hskBdiWAPlnz4CBvU/B
5G03/8DMu2CfuOZ50rs/MPUX7d1urDae+wtm/mV7vUT5x/t/wfRfsa9d0G9/
+Mt9qH3X7CeGG/7h+Aoz74b9LvXptlU/YObdtM+Vyw268gNm3m37lJe5n8p+
w8y7Y3+ucS/T/x8w8+7B5WH+ipjdd2oiXP0D+33BIttX/4aZ/9D+XmFX35NP
MP2P7D/lCnYv/Quz77H97ni/73fg5j2x32tWvWL/T5h5T+zTvy8W//sPZt5T
+43JQlYc/2HmPbNfv8Ca/Qg8vJ/D3QWhX9g33mtYIQQP3xf20p3rbiT9gpn3
0v5Eoczxwj8w816hhe9r+6s3VfcG/YC57429wbNL1p+ew8x7Y79KcvKZzBcw
897aR0+Sa4u/DjPvnX35x36ti6dh5r239/Z4l3X7Bsy8D/b88gfNNE/etwcA
3783Rg==
       "]]}, 
     {GrayLevel[0.5], PointSize[0.002777777777777778], AbsoluteThickness[1.6],
       Opacity[0.2], LineBox[CompressedData["
1:eJxd0V0oQ3EYBvAlJZILSWImUeLCjUJKjyRcSDqKC5LUKGRILpCipqQhMZlS
8hVJbD62iPm2Yz6GRGMbxnzO0EIumM2reOp0ejrv+/v37wTmCRi+E4fDCbU9
3++/MUDSZQ+k432bwk/9Tx/Gory8rNHWI+yR/XbHdwUyWecU2ZseDkeJEO9o
Qb6V5pdRJKjWSW0935613+7YV4G7XsZdf9JjS20PPpL6RcUP5O2igfVI79TS
vAYJk6Y27jn5+zBlW6dTb2j/AAu3XqF8M513iHmX5/oMHXlHkD6qJOwReceo
ralSKi/J04KR84R3GvJOEJva/CpmydMhMWfVEnRAngH1EjdNww7NG/BuZp4U
KvLP4Brv4164RPvnEHq+tMSM0nkXGOvxd4oSk2dEpcJ3RV5NnhGi0rmBgHby
LjHYETeS3EveFYIL1tJMk+SZHI6cvGswFafLshHyrjGQJK5jpsi7gYifFpYy
R94tJBb/7tw98u7+3fcerTV+ZrWKvHtIZ7dn9ljyHtAzZG3aUJNnxkQ8n6fY
Iu8RiZFeQUNG8iwILwmOzLL9jy+QQz9o
       "]]}, 
     {GrayLevel[0.5], PointSize[0.002777777777777778], AbsoluteThickness[1.6],
       Opacity[0.2], LineBox[CompressedData["
1:eJxTTMoPSmViYGDQBGIQjQoe2M+aCQb24adYfDb/uA/lr7TXfr+pzOrffXtj
MNhs//kDO1fAT5j8TnvXUwcurwXyIeYcsK/+kHug9RtM/WF7R5ZXbjaf79un
gcEx++cxX7f5vYTpP2kvm7j+XMmr+/Znz4CBfdAOudbXF2HmXbA/mZdmuPEW
TP1F+3eNdv94LsPMv2zfdoovePptmP4r9hv4O/d0PYTZd81+cdqxuwZXYebd
sD891SL9yAuYeTftN33cls95E2bebfsDvakBWmdg5t2x3+L1KkRmG8y8e/ZL
3oS82XMcZt4D+wsirbKTL8DUP7BvFY49lnEDZv5D+8fTVjlMugTT/8i+i+eY
1YujMPse29deXcFVeABm3hP7af9cRf8fgpn3xH7jyjAnrrsw857aczAdrE6/
BzPvmf1O/h0rNtyHmffcvpR5m9fzBzDzXtirxFuL1TyEmffC3kT3We7MRzDz
XtrPu/X7ntMtmHmv7Fu3OSa/vwUz7zWcDzHvDYR+ADPvjf0DQSaJW3dg5r21
P8OiaVV6F2beO/vUTwoOERdg5r23T0pzmLduP8y8D3A+ACVVPi8=
       "]]}, 
     {GrayLevel[0.5], PointSize[0.002777777777777778], AbsoluteThickness[1.6],
       Opacity[0.2], LineBox[CompressedData["
1:eJxTTMoPSmViYGDQBGIQjQoe2M+aCQb204wYL+v8uw/lr7SXe7Wu2R3INwaD
zfamO8VKJ/+Hye+0h+mH0Afsn8ndKZz5H6b+sL3PX1nHOUB+Ghgcs2+1vllW
Bjf/pH3RHy/2RiD/7BkwsF9sfr/o2Lf7UPMu2GuJKW7U+QVTf9HekeWVm81n
mPmX7f3nRJvfegfTf8V+q3j63srvMPuu2bvfWG089xfMvBv2DCyrYyR/wMy7
aV8tss794S+YebftH2lNLWT8DTPvjn1TNavMiX8w8+7ZN1eGCm78fx/ub83V
O89u+Q9T/8AeNTwfwvkQ/Y/gfIh9j9HC74n9S7e6B/v/wsx7Yp/IEXmACR7e
T+2P9Hm+UPgDc88ze4mNl7aowN3/3N5I4vUCcbj7XtgXyhwvlIG774W9iv63
hfzw8H9p/+P5dTYtePy8QnPfa3v5xd8kzsHNe2OvMLftuT88vt7Y26ix7PH/
DTPvrf2L4gNV57/BzHtnLzdfzqDgJ8x97+0jZvedmvgbZt4H+wr/G4mngfIA
8Q0qXw==
       "]]}, 
     {GrayLevel[0.5], PointSize[0.002777777777777778], AbsoluteThickness[1.6],
       Opacity[0.2], LineBox[CompressedData["
1:eJxTTMoPSmViYGDQBGIQjQoe2M+aCQb2B3cUFXb+vw/lr7SHyRuDwWZ7VPU7
4XwIfcDedKdY6WSgfoj6w/ah9cebpwH5aWBwzD7ho/zv+H8w80/aTzT6UJIN
5J89AwZo5l1As+8imnsu21uE710b/Aum/4p9g3RtgMN3mH3X7BPXPE969+c+
VN8Ne7cbq43n/oLZf9M+2trVjekvzL237YW+vfJZDnfPHfsZbLGvV8Hdf8++
uTJUcOP/+3B3NLjcOnENrv6BferL3E9lv2HmP7Q/37iX6f8PmP5H9jl73kY7
fYPZ99he6I5PU9lPmHlP7LV3+22a/RNm3hP7NG/FwxLfYeY9tfdzuN3g+gVm
3jP7+Ot3Pdnewsx7bi97vFDm+EuYeS/snVcs39jzDmbeC3vR2O8f1ryCmfcS
Lg8x75W9Q/NF46hPMPNe219I+NIzDR5+b+yL7tjy7YSH9xv7X8/OSd39CjPv
rf0uBuk1ap9h5r2zNz3oeyvtM8y89/bnWt11ln6GmffBnstabWHzh/v2ACfX
MPw=
       "]]}, 
     {GrayLevel[0.5], PointSize[0.002777777777777778], AbsoluteThickness[1.6],
       Opacity[0.2], LineBox[CompressedData["
1:eJxTTMoPSmViYGDQBGIQjQoe2M+aCQb2u9Sn21b9uA/lr7Rvy/DS4ftw394Y
DDbb90YdXCD2FSa/057LWm1hM1AeYs4B+6Z4fcvzr2HqD9v3VO8te/Hmvn0a
GByzd9nyfJLMI5j+k/bLI1qObHpx3/7sGTCwfx7zdZvfS5h5F+ybHKQWPHkJ
U38RzoeYf9l+H/unprB7MP1X7LuFv122OQmz75o9x4t/2eLbYebdsP+vzOz0
ZAfMvJv29xbzxPoegZl3275pFtfFtvMw8+7Y624tTFl+AWbePfuUn13vJO/B
zHtg72x1JPsh3P4H9utFGq4GnYWZ/9DeZmn8hr1XYfofwc2H2PfYXrKhm031
FMy8J/Yq6ccCnm+BmffEvjc1QMtnD8y8p/bL/TUbpfbDzHtmv12SX7RqJ8y8
5/YGOyapW22CmffC/vecsDVZa2DmvbBX/Put9MEcmHkv7R8/viM3cRHMvFf2
xQz3GThXwcx7bb/yfJXJhtUw897Yf//4kpF5Osy8N/ayYpbB1Qtg5r2F8yHm
vbOPWMJjc3cWzLz39glX569w3wwz74P9tsn2iovP3bcHAEDcN+M=
       "]]}, 
     {GrayLevel[0.5], PointSize[0.002777777777777778], AbsoluteThickness[1.6],
       Opacity[0.2], LineBox[CompressedData["
1:eJxTTMoPSmViYGDQBGIQjQoe2M+aCQb2KvrfFvL/uw/lr7Q/uKOosPP/fXtj
MNhsj6p+p73pTrHSyUB5iPgB+9D6483T4OoP2080+lCSDTQvDQyO2a95zutV
9wdm/kn7Ux+1ZVl+3bc/ewYM7Beb3y869g1m3gU4H6L+ov3+VyKaqe9g5l+2
V5jAplEJ13/F3rdg8rabf2D2XbNPWPM86d0fmHk37B8sEf2z4TvMvJv21SLr
3B/+gpl3256BZXWM5A+YeXfsaxb02x/+AjPvnj2rU0zgkw/34eHA8U60QOE3
TP0D+6ZqVpkT8PB7aF/L0m4d/Rem/5F9nlxu0JUfMPse27fdPcDOAffvE3sn
RrWv+p9h5j2xLy2zr7r4HmbeU3v1uoIn+17DzHtmfz3RsIX5C8y85/ZZqhO0
gl7AzHthv+2TXvbyxzDzXtjzpvMvDLoPM++l/beFG+1MrsHMe2X/al7MtxcP
Yea9tt//zqhq912YeW/sH9VKbg14AzPvjT0H08Hq9Hsw897au8Qd/aB8BWbe
O/tjnLOva96CmffeXjZCdc7ZqzDzPth3ZbesDrt43x4Acm46fQ==
       "]]}, 
     {GrayLevel[0.5], PointSize[0.002777777777777778], AbsoluteThickness[1.6],
       Opacity[0.2], LineBox[CompressedData["
1:eJxTTMoPSmViYGDQBGIQjQoe2M+aCQb270+m9sv9uw/lr7SHyRuDwWZ7VPU7
4XwIfcBe+/2mMiugfoj6w/byr9Y1uwP5aWBwDE3/STj/7BkwsL9X2NX35NN9
qPgF+1MKEq+fPoK556J9k4PUgicvYeZftl+wzGnLw8/3ofqv2HNZqy1s/gCz
75r9Y62phYy/YebdsJ/hyjjH8i/MvJv2u9Sn21b9gJl32775Unug3W+YeXfs
m6pZZU7A3X/Pnt3e8sem//fh7obxIeoRfIj5D+1fK59y3/Efpv8RnA+x77H9
o23F/Hvh5j1BC48naOH11P67ZE/zMbh5z+wnRUnfPAE377l9zf9/XKfh5r2w
n7Lgv/RZuPte2CvMbXvuD4/fl/ZdjLpPL8DNe2X/jS9ofTo8/l7bM1if4L8K
N++NvZmzdFvVX5h5b+DhBzHvrb1/kW2F5h+Yee/sq0xunUmDu+89Wnr5YP+I
pZrtFlAeADw9KFs=
       "]]}, 
     {GrayLevel[0.5], PointSize[0.002777777777777778], AbsoluteThickness[1.6],
       Opacity[0.2], LineBox[CompressedData["
1:eJxVzVsog2EYB/A5JUVSbkhDy4WSsAg3fxfckUO5kSRlEhKFyOFCU4SVsqJW
2IW4kBIRF5NDrc9pjnOYb4ePzb6NNZ8icto8X/nX29u/93l+b2JNc1ltoEQi
Sf45v/f/mDE54QuWFrWM8ov963N40teqpJ8s5L4sYXO1tWVQfF+DOiPgJOXn
3e/ooDGpqoR3mt9C95QKWwILhS+7Yvfv67GwwVw9vLLY3/MFDcF90o8X8o5w
VC0Mqz9o3oDblqFRzkv+CcKbQit5N+2fYsWb2jBro//Oxe73jGCCk3PbTORd
ore7S6e7I+8afOmqVMmTdyN2v3eLwEIuRG8mz4z8qh2P7JTmzdAqdk1pZ+Rb
0LlYonmz0r4VzHh23baD/rMhtj0oPsFIHgeNEBU3w5LHofh8Lizpnrw7vK4V
HagN5N3Dpp7PGzsmz46IusjpMpY8B+orCpgoL3kO5PUb5BVe8h5QmHUR3WEn
zwlZurPRxZPHw9oTs1ziIs+FzM2iK8UzeS5Euqe0co48N+IH1mWHHvIeYYu1
zJcL5D0hp9GYMyKQ5xH7N2VnRSQ=
       "]]}, 
     {GrayLevel[0.5], PointSize[0.002777777777777778], AbsoluteThickness[1.6],
       Opacity[0.2], LineBox[CompressedData["
1:eJxV0Fsog2EYB/BxMSW5cOFCGa4c4gZJjf4OKcpcOJQQRSTSuLByuHBoroRF
RCskzBXbnE+J0ER8OS6Hbc5sMzmk9DnMPs8nT729/Xue5/fW65cvTS10FggE
gfbzc/8vI3q6HYX/eQQ2XWGr6NOAMEdp0RnqtBtsz1x/BoNve/kerOF3bwnR
bL1zOj+/wuciR60h+cM7VvlF+zrIxXqZzN7f2nQU3+e8HQR5+qmD32megVuZ
S47ZSv4urnNeJ1PuaH8PkvL2ST1L7x3At00YUPVO3hGfOU+P/qG4cdMzecdQ
lHixizvknSB1WiQ3M+SdIVlSMMosG/h/qjbmOrloaN6IUv++SNcR8k185vbP
YfVRRGgm6L0LzOrWExKHyLvEdm+2OENF3iWENQNzag15VxiY13YErZJ3jaYN
97SuY/JuIB7MG1vYJ+8W8/vFmYsm8v4y592hO0TuVnBC3j0qZahmbOSZ8amS
jikt5FmQd3iaJLSSZ0FtXytWXsizgs2Iaql4Je8B8aphdfMDeTbENDJhWU/k
PSK8biqm4dyAbzsoOfo=
       "]]}, 
     {GrayLevel[0.5], PointSize[0.002777777777777778], AbsoluteThickness[1.6],
       Opacity[0.2], LineBox[CompressedData["
1:eJxTTMoPSmViYGDQBGIQjQoe2M+aCQb2x+s4/l75fR/KX2k/925/3Bcg3xgM
Ntvfbjojq/8HJr/T/ssHdq6An/ftIeYcsF/znNer7g9M/WH7oj9e7I3/7tun
gcExe3aR/Otr4fpPwvlnz4CBvRXT9s6F/2HmXbBHdd9FOB9i/mX7GWyxr1f9
h+m/Yt9cGSq48T/Mvmtw9RD6hv2B6y/Vs//C7L9pf65xL9P/HzD33rbfcn/D
XtdPMPPu2O/dN7dt2ieYeffss/e8jXb6dh9u7sJNh688/QZT/8C+dl5ZyP7P
MPMf2l9PNGxh/gLT/8h+q3j63srvMPse2yu84O3Q+ggz74l9ye+pjpZfYeY9
sb96U3Vv0A+YeU/tH82Pl17xB2beM3ueDQezjP7DzHsO50PMewF3J8S8F/by
i79JnPsPM++lfRej7tML8PB6hRa+r+0ZrE/wX4Wb98a+y9VDp/sfzH1v7D+X
bN428R/MvLf2nEsYvebB4/udPWcV8yIveHp4b/8pV7B76V+YeR/sP/zS9LwN
NB8A9Gk1Pw==
       "]]}, 
     {GrayLevel[0.5], PointSize[0.002777777777777778], AbsoluteThickness[1.6],
       Opacity[0.2], LineBox[CompressedData["
1:eJxdz10oQ2EYB/CRXAi5ERfLuGFEvm4U9ZeUuKCEG2rSTEKs5Gq2C5RcIEVZ
EU0hF1OklEzNLCFjS0QOs4/DmA3zHWbbc2T/Op3+vc/7e3qTGtorG0N5PF6q
9/v9/88FlOO+4H+f53quL0tYWlTt9H0zgfNVjOWEGNO/mMDcRtC8lusSX7aC
/G3UKPQ9Y15vb9cX1LsFHyLOM6AlTJHw6aF9BxDJBCaRmwn4Ru7cf9+EWKf4
9OSNCew7gjpOlZH2QN4xUvTqzhiWvBMUL9tH+GbyTrGdGO+wmsk7Q+lmtHL4
kbxzlBwv5E68M9w7ZpThmswnmv/rfv8SIXNSoe2F7pshmxqC9on2XWFnNK9p
kyXPAnvZR3aFhTwLbHWelfJr8qxoXburLXomz4buya4qzSN5dqTIOyzrDvJY
FB2KViXce1gkslH9aW7yrsHXS/l6N3k3XPd7DnxWFwxKPeTdolchb5t6IO8W
zVn7G7pX8u4QkZ883eMizwmDViAstJJ3D92AWhNpJs+FZ/GsxHjO4AfDYTKO

       "]]}, 
     {GrayLevel[0.5], PointSize[0.002777777777777778], AbsoluteThickness[1.6],
       Opacity[0.2], LineBox[CompressedData["
1:eJxV0UsoRGEUB/BJaBZmQSZpFsiGwoYVi//Go4yVjbLyCAsJ2XhESSwQk6LI
1CRTJPIopciUjLcZj+Q59w6DO+M1MQbzcDHX+eTU7evfPed3vtuNK6nOLwuS
yWSJ38/P+b94DA0GCsYWuf/Qy/3mcRRsBufNvXNIDdQcmnW9WHHR+wVUVjdZ
Zl85SI4BWZuGg8kP6l9Bk7PK0O7mUB4oIyy1nT22Z5rfQKwmNKHBw2FnO1BI
KY65WvaQZ2ZZ6t9D9vFEqtZD/gH4UaVv+o3mD6GcyrE2umjfEbuv5B1D/qis
iWXfd4LKtLG+eZG8M5Yl7xzOyNUHxyd5FjxXhXfp/eTx7JT6ecyURqTLRfKt
ONPsdyhEmr+EyvSqffLTviu8RXe3GUXybFhrXcoN+aT9NvQVqk7WmXcNc5Gr
e8BH3g0UfLJGx/7PLeqHR+IXfOQJqPC6S+KZJyDFXhu1zTw7+nWiaofdz4E6
a7ja7iPvDpkZghD2Qd49y5L3lyXvAZOLW6f2d/Iesduek6R/Ie8JQp2h0eQm
z4l0tfbC+52/AKISSig=
       "]]}, 
     {GrayLevel[0.5], PointSize[0.002777777777777778], AbsoluteThickness[1.6],
       Opacity[0.2], LineBox[CompressedData["
1:eJxTTMoPSmViYGDQBGIQjQoe2M+aCQb204wYL+v8uw/lr7TX+8P/ruf/fXtj
MNhsry5mkZ/2FSa/0z4nv/reJiAfYs4B+zXPeb3q/sDUH7Y/F5r/egrQvDQw
OGYfbe3qxvQXpv+kvei029xrgeafPQMG9jPYYl+v+g8z74L9wi+JU87D3XMR
zoeYfxnOh+i/Yg/zD8S+a/YPtxXz74Wbd8Me1b834XyIebft/5yr/7Mf7p47
9kf6PF8o/IG5/579VvH0vZXf78P1TbrU/mb5d5j6B/b/+lcu0H8Hc+9D+5Lf
Ux0tv8L0P7L/E2rTV/gV5v7H9kV3bPl2/oKZ98S+Ys4i5Z1/YOY9sU87Ku/1
7hfMvKdwPsS8Z/aN677tZv8NM++5Pcc70QKF3zDzXtgvWOa05eFnmHkv7GNq
bJslPsLMe2lfu6Df/vAXmHmv7E8/Wly65TXMvNf2rsm1GWvew8x7Y+8iLG+0
5yvMvDf216oM71jC3fcWzoeY9w7Oh5j33v4O9+6SiB8w8z7Ym8za2ckG9C8A
mTc+BA==
       "]]}, 
     {GrayLevel[0.5], PointSize[0.002777777777777778], AbsoluteThickness[1.6],
       Opacity[0.2], LineBox[CompressedData["
1:eJxVzlsow2EYBvChRkoOKVaOTa2JljklFw+5UOzKlbhbIUVITSkXDpML5UJo
u3KM7YIxF+SCrBQmRFiWM5uNGebUbDOb99Pe+vf19P2/3/ukSpsqaoI5HI7Q
+/2egXMBpcI3SBO9j0W6z/+yClrNxLbcc45s32gxLA46yGD3yyz7nTWcdukT
Rd/0vw5h7SHjZd5c65sNBO7bhCnJ2KLw+jt630BeaJDJmLeH1u+y0E62bx8a
XhR3kvU5wEJPR7/HQu8PMankrooctO8IUzmzBoGLvBN0jA5A5yDPAJWiJV/y
Rt4p3NH1/GoneUZY+VulSx7yzlh/OsOb5fIV1v8ClXbN/IiL/EvEGCVdsi96
f4XxBd3h7Tvtu0Zteaou/oP63WAxQth4YifvP/u9W6SYI/rSn8m7Q6tzqLiA
9TehqHs/u+qFPDNKZqbn+23kmZG73iv+vCPvHpK849g2E3kW8LMsDQ9W8qxQ
8wb19WbyHlj2e//Z7z0iuXeFv2snzwaeUKpOsJH3hLpnieDVQp4dc3ETmene
vj+/7Djo
       "]]}, 
     {GrayLevel[0.5], PointSize[0.002777777777777778], AbsoluteThickness[1.6],
       Opacity[0.2], LineBox[CompressedData["
1:eJxV0Fsog2EYB/DRUHK6olwo5dBKu1ESW/9y5wYRyRXL5kKRC4kUVlZuHG6M
cUHR4s45WzmG9uWwsWTt8H1szGFMMlMk7PV85am3r//7Ps/v7f0yVa2V6miJ
RCL7Wb/f/yXAMB4pBC3qoYwv/i/PwZSrV3a988iP1BK6p4aw+0rn68hNLWzV
hHgwZwvN0p6MzxD17yLaWjAx4uChidQ+ShN70+rOaN6C6qxJt87O4+gwUtBx
SVV6J3lWrL7Im41e6rehPjm7q8FH/hk24l60NR6at2MxaDFwF3TfOZRlg+FR
jrwL8Zx5DjEzzwmZoG/ZcZDnQmCCc2cfkeeB1L+taHeRJ0BriLfpTqhfgHyl
rdFoJf8Srqh1bZij+SsUeotSzLN0nxe2YE/eVD95PtTOJCjcBvJ8Yj/zrhGj
3BnWz5F3g6ym/Qr/Mnl+eIyq+85V8m5hLJf1pW+Sd8v2BfLuxMy8e/E9zHuA
p3isQ7NHXgADYbW9ZIG8AGJzWuTzB+Q9ipl5T2JmXhBOxdv0h4m8Zyyaj9dO
f/7PN0IHOtg=
       "]]}, 
     {GrayLevel[0.5], PointSize[0.002777777777777778], AbsoluteThickness[1.6],
       Opacity[0.2], LineBox[CompressedData["
1:eJxVz1sog2EYB/CRGxEpuSLJoZQkxIr2d7O4JtSQQ0hJmlIop5EyN7hw5kYy
SpTCLla0scix2Zw+9rExhjksyaEx3+f5ak+9Pf17n+f39kaU1WZXeItEolj3
+euexWJkmCusrdTJu3/M/3kGdJ/E1SI859VC5vsqclv1HQPufX5ei6AQjaji
24xKrjYg3Vo1zH2Qv4mvoVTnhHt+Z5srKKVZcT0u87+3D7Gif9DnneYPIM7X
zOV8km9Aoq03RfdN+4fI0gWM9DrpPRNKAqObSq3kHfOdJe8EjnaJy99A3hkm
KzfOE4zkMULmvQv42NbS6xmz8G/PeRZvrr69gl3yLzGrTPTznaf9K3w4sl/U
m/SeRci8ZwXjpVa8b5FnxUBDpmxfS9411mVlXfJd8m6QPlW8oDGSZ0NS2CGj
MpF3i9HgoijJCXm3cEY2H/mfkneHxqrwGOMpeXbU+BX6qljy7iEtGttJs5P3
gDC9PFR/R94DLOWdLXlG8h6BmaXxHIY8B5LbljMUV+Q9Yek1vnraQt6zkH8B
jcY2gQ==
       "]]}, 
     {GrayLevel[0.5], PointSize[0.002777777777777778], AbsoluteThickness[1.6],
       Opacity[0.2], LineBox[CompressedData["
1:eJxTTMoPSmViYGDQBGIQjQoe2M+aCQb204wYL+v8uw/lr7Rf+v1KktCf+/bG
YLDZHlX9TjgfQh+A8yHqD9tvkBRgW/L/vn0aGByz73L10OmGm3/SnmMJo9c8
IP/sGTCw975x/Md6IB9izgV7xhWFGs++w9RftBdZ5/6w6gvMPZftBbzk3X6+
gem/Ys/y/KBN6R2Yfdfs7wtee1q2H2beDXuR7EOShSdg5t20d7E6kv3wHsy8
2/aXCjb6xjyAmXfH/nqiYQvzF5h59+z9HG43uH65D/dn/cHMpNYvMPUP7KMl
7fQdnsDMf2i/2tVC98oTmP5H9g7NF42jPsHse2y/6Nq6Krv3MPOe2PM+0J2w
4AfMvCf2mQbnDxz9ATPvqf26PadvvfwBM++Z/a7a1K96P2HmPbdX97RJqfkN
M++FvdupA5fX/oSZh+BDzHtpX+5/I/H0T5h5r+zPV0rNWvYbZt5rOB9i3hv7
B2wzP9n+hZn3xr7Bak5JCzw+39pfjRa8chUe3+/sbe9maIb/hZn3Hq4eYt4H
e5OPioejgeoB30g35Q==
       "]]}, 
     {GrayLevel[0.5], PointSize[0.002777777777777778], AbsoluteThickness[1.6],
       Opacity[0.2], LineBox[CompressedData["
1:eJxTTMoPSmViYGDQBGIQjQoe2M+aCQb2YadYfDb/uA/lr7SvWdBvf/jLfXtj
MNhsf9KFf+LPlzD5nfY3F76zqnhy3x5izgH7Q/renirnYOoP23t6yW+af+++
fRoYHLOPmSTXFn8dpv+k/eJjS9l679+3P3sGDOx7q/eWvXgDM++CffCOybnp
z2HqL9qzPVjk2PkJZv5l+5MKEq+fPoLpv2LvyPLKzeYzzL5r9lvF0/dWfoeZ
d8M+2trVjekvzLyb9kLfXvks/wcz77Z9tcg694e/YObdsZ8YbviH4yvMvHtw
PizcTk+1SD/yAqb+gf3kpdtP3n4LM/+h/S+/wDvr3sH0P7K/V9jV9wTu/sf2
03blJ3i9hpn3xL60zL7q4nuYeU/s1esKnux7DTPvqX2F3ZXZ+m9g5j2D8yHm
PbfPUp2gFfQCZt4L+2hJO32HJzDzXtjPXPj/TOtlmHkv7T9dVJpXeRZm3iv7
pllcF9vOw8x7bb9xZZgT112YeW/s978zqtp9F2beG3urTUL5y27AzHtr7xJ3
9IPyFZh57+wvs5hnzj4LM++9/U7+HSs23IeZ98H+6E7XoD3A9AQANSZBoA==

       "]]}, 
     {GrayLevel[0.5], PointSize[0.002777777777777778], AbsoluteThickness[1.6],
       Opacity[0.2], LineBox[CompressedData["
1:eJxTTMoPSmViYGDQBGIQjQoe2M+aCQb270+m9sv9uw/lr7SfZsR4WQfINwaD
zfb6f/jf9fyHye+0136/qcwKKA8x5wCcD1F/2N50p1jpZKD6NDA4Zu/zV9Zx
Dlz/SXuY/WfPgAGcD6Ev2G+QFGBbAld/0f5caP7rKXDzL9tzLGH0mgfkQ/Rf
gfMh9l2zX7jMacvDzzD33bCXb30duAPuv5v2E8MN/3B8hZl3237lzEJzn68w
8+7YmzlLt1X9hZl3z/7assVFT+D+fWD/QeTo21dw+x/YR7ItPXTkN8z8h/aL
Nh2+8vQbTP8j+9Iy+6qL72H2PbbnslZb2PwBZt4T+yzVCVpBL2DmIfgQ857a
R0va6Ts8gZn3zJ43nX9h0H2Yec/tPyvXXue5BTPvhf3jlJa6sKsw817YO6zc
Njf4Dsy8l/atacH+3Ndh5r2yn/VBdnbCJZh5r+2XuE+Z3XMMZt4b+87vqVec
NsLMe2Mvx2PxOGoJzLy39uatZYmn5sDMe2fvyF+/gGEqzLz39mtyk+t/LIaZ
98F+WuGD60uW3rcHAOFuNYQ=
       "]]}, 
     {GrayLevel[0.5], PointSize[0.002777777777777778], AbsoluteThickness[1.6],
       Opacity[0.2], LineBox[CompressedData["
1:eJxTTMoPSmViYGDQBGIQjQoe2M+aCQb2B3cUFXb+vw/lr7TXfr+pzOrffXtj
MNhsf7vpjKz+H5j8TvuJRh9KsoHyEHMO2K95zutV9wem/rD97xnmn+cBzUsD
g2P2VkzbOxfCzT9pP4Mt9vUqIP/sGTCw/3ZGX2L9f5h5F+xR3XfRvrkyVHDj
f5j5l+21Vu88uwWu/4p9g8utE9f+wey7Zp9tsmLSNrh5N9DMu2lfeH5JTOdf
mHm37ZNybr7dCTfvDlw9xLx79o+2FfPvhZv3wP6FW92D/X9h6h/Yz73bH/fl
N8x/D+21d/ttmv0T5p5H9maNS7m8vsPse2y/VTx9b+V3mHlP7DmqmBd5/YGZ
98T+ZMKa5jh4eD+1L/491dHyK8y8Z/bOK5Zv7HkHM++5/atgdbUVX2HmvbDX
P8C2+iTcvBf2D3JP5lrA3ffSPkktNTHtN8y8V/ZW3nPv/v4GM++1/cUzzxjV
4e57Y6/uaZNS8xtm3hv785VSs5bBzXtr32p9s6wMHv7v7K9GC165Co+v9/ac
OwtEZ8DTywf7XerTbat+3LcHABARPgQ=
       "]]}, 
     {GrayLevel[0.5], PointSize[0.002777777777777778], AbsoluteThickness[1.6],
       Opacity[0.2], LineBox[CompressedData["
1:eJxTTMoPSmViYGDQBGIQjQoe2M+aCQb2XmYHNbb8vg/lr4TzjcFgs/37k6n9
cv9g8jvtD+4oKuz8f98eYs4BOB+i/rC93h/+dz1AfhoYHLOXe7Wu2R2u/6R9
Tn71vU1f79ufPQMG9hcSvvRM+wMz74J90R8v9ka4+ov2VkzbOxfCzb9sv0FS
gG3Jf5j+K/abZ83LXAa375o9zH8Q+oY9qn9vwvkQ827bfz2jL7Eebt4de3Z7
yx+b4Obds3+lfMp9B9y/D+wfbSvm3wtX/8D+/fTLtt/h7n1o//dc/Z/9cP2P
7HnPLU078xfm/sf26sskHJ/8hZn3xF7m/Ne57//CzHti33SvYYXQf5h5T+1t
lhZ4HYWb9wzN/c/tb0+41MYLd98LuDzEvBdo/n9pvzx0i4wi3LxX9ir63xby
/4O57zWcD9H3xl73ZaH4Gbh/39hPXfBf+izcfW/t5aHxCzHvnf3kG+5/z8Pj
6719wkf53/Fw8z7YH22be9kDKA8AHSU3OA==
       "]]}, 
     {GrayLevel[0.5], PointSize[0.002777777777777778], AbsoluteThickness[1.6],
       Opacity[0.2], LineBox[CompressedData["
1:eJxTTMoPSmViYGDQBGIQjQoe2M+aCQb2x+s4/l75fR/KX2mvLmaRn/b1vr0x
GGy2//KBnSvgJ0x+p/1f0f8b/z+9bw8x54B9YPr0L14PYeoP27ed4guefvu+
fRoYHLNvmsV1se08TP9J+wenD92x2Hrf/uwZMLDnePEvW3w7zLwL9j7muYVP
TsPUX7S/cGl/2u6jMPMv2899ZXi+ZAZM/xV7nduR+r8qYfZds9dt2fOirghm
3g04H2LeTfuL7+t1FrTCzLttP2OZ9p1762Hm3bF/3HUxftZGmHn37CfcKDP1
2wkz74G9REM3m+opmPoH9rs6tDh37oWZ/9D+00WleZVnYfof2e/80/7l9nWY
fY/tZ32QnZ1wCWbeE/vFB22YxR/DzHtiz8F0sDr9Hsy8p/aXWcwzZ8PNe2bP
/3bBYuMnMPOe2zPt+n/r6FuYeS/sD2YFCBe+g5n3wv70o8WlW17DzHtpr358
fYnAC5h5r+xvzi/9rwE377X9A0EmiVt3YOa9sdeMU3WecgJm3hv7pTd798kd
hpn31v6dbfOJtpMw897Zn9WoX6Z2DGbee/simeOFMsdh5n2w14tbuezMwfv2
AFgDQig=
       "]]}, 
     {GrayLevel[0.5], PointSize[0.002777777777777778], AbsoluteThickness[1.6],
       Opacity[0.2], LineBox[CompressedData["
1:eJxdz00og3EcB/ClhZaLEAfzcthBublJvjnYykuZg+QlWpHXcHAiRrh4uVCy
cZEDBwccJMrystm8zfYQGc9jjM2YqZGFMXv8nuJbT0/fnt/v8/8/qaqW4pow
kUiUFnx+3n/DQTMRCgxdkZ/MO/vb51BiEhcsvbHICGUJPm+EpMhP31dQ1ZnM
VD2z4B0dGsXdSR8vNL8JuUlnnQ/O14aix7tiZrjpkfaNiGqOqHAH+/5eKJgt
7dtadJJnFjo/fyR03rcKnd9nYExJcDvsdN4JdsVpme0X5J2iVyM5Gjgk7wwj
ZfXVxwbyzhHpDDTGL5NnEzrvXcLTkx2IspLHwWxZr13dpnkOHXq1Mv+C/Cuh
8/t2+PN2cxgXnXeNKV904jRL3g0srQuFFRx5NziM7ZeOmslzCPfnvVskqAfD
ZSby7jAQU6mvOyXPCUNboqGNIc/57/9dGA/kxn1tkHcPjVeqrbaQ58aMYkw7
pCfvAU/urr71HfIeIC2VTe4fk/eIxdWDZYuJPA9KVMpyuY28J2yv5Bavucjz
4rUhK33Tw+IbB5hEPA==
       "]]}, 
     {GrayLevel[0.5], PointSize[0.002777777777777778], AbsoluteThickness[1.6],
       Opacity[0.2], LineBox[CompressedData["
1:eJxTTMoPSmViYGDQBGIQjQoe2M+aCQb2mzcsPt36/z6Uv9I+7BSLz+Yf9+2N
wWCzfW/UwQViX2HyO+25rNUWNn+4bw8x54D97aYzsvp/YOoP28PMTwODY/YJ
H+V/x/+D6T9pLyi2lyEVqP7sGTCwZ3uwyLHzE8y8C/anPmrLsvyCqb9o71Mw
edtNuPmX7R8sEf2z4TtM/xX7pSbrbqr/vQ+175q91uqdZ7f8h5l3wx7Vvzft
P+UKdi/9CzPvtv0CX9d3m/7CzLtjf3vCpTbe/zDz7tnfUWJwdfl1H24OjA9R
/8D+yE3nFVe+w9z70P5Eoczxwj8w/Y/sZ4ZdLGqBu/+xfdEdW76dcPOe2J/p
+b5C8h/MvCdo7n1qP2XBf+mzcPc8sxe+syTX7D/MvOf2sRVHgqzg/n1hb7Ni
Id/5/zDzXtgrzG177g8P/5do8fMKzoeY99q+i1H36QW4eW/sa45OPHYRbt4b
e45fP4x94OnlrT2D9Qn+q3D3vYPzIea9t7e9m6EZ/hdm3gd7k4+Kh6OB8gAC
CjPK
       "]]}, 
     {GrayLevel[0.5], PointSize[0.002777777777777778], AbsoluteThickness[1.6],
       Opacity[0.2], LineBox[CompressedData["
1:eJxTTMoPSmViYGDQBGIQjQoe2M+aCQb2mzYsPt36/z6Uv9L+/cnUfrl/9+2N
wWAznA+R32l/cEdRYSdQPcScA/Z6f/jf9fyHqT9sDzM/DQyO2Sd8lP8dD9d/
0v653J3CmUD1Z8+AAVweou+C/ZrnvF51f2DqL8L5EPMv2xf/8WJv/AfTf8Xe
Inzv2uBf96H2XbNvkK4NcPgOM++G/U63HVmif2Hm3bRnYFkdI/kDZt5tey5r
tYXNH2Dm3bGPLeKuYXsOM++efdspvuDpt+/D/ZWqsV/c9AVM/QP7bZ/0spc/
hpn/0P55zNdtfi9h+h/ZJ0tO4RJ+D7Pvsf2bOsu7xe9h5j2xLymzr7r4Hmbe
E3v1uoIn+17DzHtqf41lmpbGXZh5z+w9veQ3zb8HM++5/W5Lxty0MzDzXtg3
zeK62HYeZt4L+97UAC2fPTDzXtp3fU+94rQRZt4re3nWN5d2LoCZ99p+v53K
J602mHlv7K+2H/t1IQJm3hv7XbqzWQ4Vw8x7ax9Z5O61MRdm3js4H2Lee/vD
jAYfd7bCzPtgP6Ep7+mL9vv2AHl8OR8=
       "]]}, 
     {GrayLevel[0.5], PointSize[0.002777777777777778], AbsoluteThickness[1.6],
       Opacity[0.2], LineBox[CompressedData["
1:eJxTTMoPSmViYGDQBGIQjQoe2M+aCQb2qPyVcL4xGGy237xh8enW//eh8jvh
8hD6AFweov4wXD4NDI7ZH9xRVNgJ13/SXu8P/7seIP/sGTCw1z92z3kCkA/R
d8F+yfcrSUJ/YOov2su9Wtfs/g9m/mX7hI/yv+P/wfRfQbPvmr1l+N61wb9g
5t2wV5jAplH5C2beTXuOJYxe8+Dm3Ybrh5h3x/7bGX2J9UD3QMy7Z99UzSpz
4t99uLqFXxKnnIfb/8C+iMNI6NNHmPkP7bfc37DX9RNM/yN7D7/PW6u+wex7
bF97P+ZGxWeYeU/s1esKnux7DTPvif31RMMW5i8w857a39Z+uZrzMcy8Z/ab
d00tufQCZt5z+2cxX7f5vYSZ98J+tauF7pUnMPNe2FdmyKtdvQUz76W9aOz3
D2tewcx7ZR+463Fu6TOYea/tOZgOVqffg5n3xv4Y5+zrmrdg5iH4EPPe2vvI
8Vg8vgUz75394zsid35fgZn3Hs6HmPcBrh4Azk0yqA==
       "]]}, 
     {GrayLevel[0.5], PointSize[0.002777777777777778], AbsoluteThickness[1.6],
       Opacity[0.2], LineBox[CompressedData["
1:eJxVzlsog2EYB/BFSSSlGCIpxZQLhKj1l5LzIXeE2rJJZkJcyIXEjYwLRSRW
FG7kFE2KfEVO5bDGDnzD2Bzm1DQlhn2er/zr7e3pfZ7f80ZK60tkHgKBQPRz
fu//MWN4yB0szI7vdrnYv3oaK9GD4tZ3FonuLCBjy6e2/4neNWhT94FxsOCc
dYQ2ldak3lM/g5zciPmxcxZydzYRJPIsWr6h+W3ETZYsDRlY7O+5gxy/dmHZ
MXkHqHpTC7IZ6j+EVJ4+OrNG/jHEhb3OgR2a10JkHlRu6GmfDvkpdQ2WXfJO
sa2Ux88ZyNOjotG3zctKnpGvOc/E15x3jvKXsG61lTwz5DFrwiQb9ZvxkTWh
UtjJv0Cjd0LA6wvNX0J2W/fa8kH7riBV6O0aF3kW3uU8C6qd48LPL/Ku+Zrz
bjBy1lfp4D0r1AWZj/Of5Nkgy4tkgp30PxtOJPGdng7ybpEYrjVN6ci7w0Hy
xKKEIe8eKllxbP4qeQ+Iqt4sti6S94DlEP/AVg15dr6f8x7RkdTTrB0l7wnG
ozSjboC8Z6R0tUh2Rlh8A7NrNtg=
       "]]}, 
     {GrayLevel[0.5], PointSize[0.002777777777777778], AbsoluteThickness[1.6],
       Opacity[0.2], LineBox[CompressedData["
1:eJxTTMoPSmViYGDQBGIQjQoe2M+aCQb2en/43/X8vw/lr7QvW7GbT+7nfXtj
MNhsf7vpjKz+H5j8Tvuc/Op7m77et4eYc8C+/mj9m3q4+sNwfhoYHIPzIfpP
2vdW7y178ea+/dkzYGC/XnyxrtYnmHkX7E991JZl+QVTf9FeNnH9uZJXMPMv
2/+X/WF38jpM/xX7Te9Pzjp1A2bfNfuqB3GM7Jtg5t2wt9eolXi6GWbeTfv3
af8+rZ0PM++2/dxXhudLZsDMu2Nvvc1wrcYSmHn37DmvzUw3mAsz74E9W/Xi
3Rs3wdQ/sLeJXK42ZQbM/If2EUt4bO7Ogul/ZP/bY2nWxuUw+x7b73Pa2l44
DWbeE/sfBUcvrWuDmffEXmB54xXTTph5TyHqGmDmPbNfXl10c3E7zLzn9jLX
kor2TIGZ98K+m0s8+mAzzLwX9i93rd7R1AEz76W9T+nmxQ21MPNe2Utsn+7o
UQ4z77X9oaMPQ1QzYOa9sRfq+rvpSzTMPAQfYt5be28xyU2x1jDz3tk/3O19
9LkazLz39s+3Oy6r8YeZ98F+Yc2WxB6n+/YApxQ9hA==
       "]]}, 
     {GrayLevel[0.5], PointSize[0.002777777777777778], AbsoluteThickness[1.6],
       Opacity[0.2], LineBox[CompressedData["
1:eJxd0Fsog2EYB/A1iuJSKYfhRnalWI4X/wu1C4mQXChJUZKcXay1u+/CBYuk
bDkuIimHheXCWJSY0zbbGBsbZmamFDUzs3m+mn99vT197/N7nt6MxvaqJi6H
w+EHv98zMjbIxkLB6rLikAlY/+oFlObtZCl9VuSGsoZ9Saxf76P/KlB/+FSz
dfi+Bo88S+dY0GsOZR+R8w4wlOPtaf22QnsUyj/vFEXcjf5pdp8zxCS0G5e+
aB8d1mQTLXMB6tcjjXmu3PymeRf/PBNiUPi5ynpm8BdVWmWAvCu2DnsWtArm
h9fZ/W/wlrD34gr65MZ1MMwWe9+G8Wtp/Tv7PrdwCiW2bT/130GoEKt22Xl2
xIqiZkq/yHNAYy6Z13+Q54BfujCV7SHvHkxzdUWckbwHyLyp8oZz8h6hi85v
kWvJcyI/kbcyckyeE4PiZM/RAXlPKOPFF9gvyXOh+LNNUG4j7xkSsUitvifP
jZPah8tMF3luJPVFpaWbyHuBXjcw2mUgzwPzZG8gy0HeK2o+tK6UW/K8qHN0
G2aD9Q8hrzen
       "]]}, 
     {GrayLevel[0.5], PointSize[0.002777777777777778], AbsoluteThickness[1.6],
       Opacity[0.2], LineBox[CompressedData["
1:eJxTTMoPSmViYGDQBGIQjQoe2M+aCQb2qPyV9np/+N/1/L9vbwwGm+2nGTFe
1vl3Hyq/037O3f64L7/vQ/UdsE/4KP87/h9M/WG4eWlgcMyeXST/+to/MP0n
4fyzZ8DAXktMcaPOL5h5F+B8iPqL9pbhe9cG/4KZf9meYwmj17x/MP1X7KOt
Xd2Y/t6H2nfN3v3GauO5cPNu2HNZqy1s/gAz76Z9zYJ++8NfYObdtmd1igl8
8gFm3h37ieGGfzi+wsy7Z99yqT3QDu7fB3Aaov6BfeH5JTGdf2HmP7TnKmht
3f0fpv+RfSTb0kNHfsPse2wvdMenqewnzLwn9unfF4v/hfvnif1caPhCzHtq
n8gReYAJbt4z+/qDmUmtcPc/t7+jxODqAvfvC7j/Iea9sHdesXxjzzuYeS/t
F11bV2X3HmbeK/tdDNJr1D7DzHttb3rQ91baZ5h5b+wvzuF8ZgoPnzdo4fnW
/sJheQ2HpzDz3tkz7fp/6+hbmHnv7f9PzFAMfQ0z74O98ZRLt83u3bcHAFZc
MzM=
       "]]}, 
     {GrayLevel[0.5], PointSize[0.002777777777777778], AbsoluteThickness[1.6],
       Opacity[0.2], LineBox[CompressedData["
1:eJxTTMoPSmViYGDQBGIQjQoe2M+aCQb204wYL+v8uw/lr7RXuTdR7MuH+/bG
YLDZfqLRh5JsuPxO+wsJX3qm/blvDzHngL010/bOhf9h6g/bw8xPA4Nj9qj2
nbTnXMLoNQ9o3tkzYACXh9AX7L+d0ZdY/x9m30X75spQwY1w8y/bN7jcOnEN
rv8Kmn3X7JNybr7d+R/mvhto9t+0vznNoWcf3LzbcHmIeXfsn4rtTTgIlIeY
d89+Y7KQFQfcvAf21xMNW5i/wOx/YH9L++Vqzscw9z60j79+15PtLUz/I/vf
7kt6c97C7HtsX/J7qqPlV5h5T+zdbqw2nvsLZh6CDzHvqX3RHVu+nb9g5j2z
1z/AtvrkH5h5z+1drF+84PkJM++F/c7a1K96P2HmvbB/UXyg6vw3mHkv7T9/
YOcK+Akz75X9/T2dBf0/Yea9hvMh5r2x1/C0San5DTPvjf03vqD16fD08Na+
1fpmWdk/mHnv7BmsT/BfhYfve/ur0YJXrsLD74P91e8btz4EmgcAuBAzig==

       "]]}, 
     {GrayLevel[0.5], PointSize[0.002777777777777778], AbsoluteThickness[1.6],
       Opacity[0.2], LineBox[CompressedData["
1:eJxTTMoPSmViYGDQBGIQjQoe2M+aCQb2B3cUFXb+vw/lr4TzjcFgsz2q+p1w
PoQ+AOdD1B+2VxezyE/7et8+DQyO2TfF61uefw0z/6S9mCaz//Zn9+3PngED
+/Xii3W1Pt2HmnPBfrH5/aJj32DqL9pbNE2azvId5p7L9guXOW15+Bmm/4q9
hvM5nu3vYfZdsxfwknf7+QZm3g37Lfc37HX9BDPvpn3b3QPsHN9g5t22Fy+2
sA99BTPvjn2JT7uXwEOYeffss1QnaAW9uA/357W4OV+f3YWpf2D/231Jb85b
mPkP7f+E2vQVwv3/yJ73ge6EBT9g9j22/2BherzoG8y8J/bFDwW9X/6BmffE
/kHuyVyL3zDzntpH19g2S3yEmffM/uKZZ4zq8PB4bi8/X86g4CfMvBf2L6Yo
TX/xEWbeC3u9aS67s+/DzHtp/23hRjuTazDzXtlfy267bnUHZt5r+weCTBK3
7sDMe2P/wlbi88LLMPPe2D88c0Iy5QrMvLf2yo8qlYtPwcx7Z++h8MQ4eSvM
vPf2h437z5/dDjPvg33OqwkPvi69bw8AZ9k1AA==
       "]]}, 
     {GrayLevel[0.5], PointSize[0.002777777777777778], AbsoluteThickness[1.6],
       Opacity[0.2], LineBox[CompressedData["
1:eJxTTMoPSmViYGDQBGIQjQoe2M+aCQb204wYL+v8uw/lr7TX+8P/ruf/fXtj
MNhsr3fsnvOE/zD5nfa3m87I6v+5bw8x54D9lw/sXAE/YeoP23NUMS/yAsqn
gcExeyGxvQypf2D6T9q7nTpweS1Q/dkzYGC/XnyxrtYnmHkX7P3nRJvfegdT
f9F+H/unprB7MPMv24fLt3jr34fpv2If81Gma8FzmH3X7FfOLDT3+Qoz74Z9
EYeR0KePMPNu2rfdPcDO8Q1m3m37X36Bd9a9g5l3x96JUe2r/meYeffsmxVT
GLnh/n1gb9a4lMvrO0w9gg8x/6G9+jIJxyd/Yfof2ec6e0mb/YHZ99h+q3j6
3srvMPOe2Nv/uKD7/wvMvCcQ8R8w857aF/+e6mj5FWbeM/sLCV96psHNe25/
tuf7Csl/MPNe2Kf//pak/A9mHoIPMe+lfe3/f1yn/8PMe2Uvt/yFhx48vl/b
C99Zkmv2H2beG/uCo5YnHP/DzHsDDweIeW/tj53YvPAS3Lx39g/YZn6y/Qsz
77391a3zshbC/fvB/rVXMOsJIB8Aweo6Pw==
       "]]}, 
     {GrayLevel[0.5], PointSize[0.002777777777777778], AbsoluteThickness[1.6],
       Opacity[0.2], LineBox[CompressedData["
1:eJxTTMoPSmViYGDQBGIQjQoe2M+aCQb2cq/WNbv/uw/lr7Q33SlWOvn/fXtj
MNhsX3+0/k39T5j8TnuZ44Uyxz/et4eYcwDOh6g/bC/6LuX2TaD6NDA4Zq8l
prhR5xdM/0l7y/C9a4OB/LNnwMAe5h4IfcF+67flW1f8h6m/aB9t7erG9Bdm
/mX7nW47skT/wvRfgeuH2HfNnt3e8sem/zD33bBH9e9NOB9i3m37bJMVk7b9
h5l3xz4p5+bbnf9h7r+H5r4H9rvj/b7f+Q1T/8D+77n6P/vh7n1on8gReYAJ
rv+R/foF1uxH4OH52F7m/Ne57//C3PcEbi7EvCf2JhK2i1Xh5j2159lwMMsI
bt4z+ywtF2k7uHnP7QuOWp5whPv3hX310YnHLsL988L+PtvMT7Z/Yea9tBdQ
lnC7Ajfvlb2fedSpULh5r+0bK1UmX4Ob98b+7IW2hXFw897YP3ZL2twKN++t
vXT+72kT/sLMe2fPcfO4s9UfmHnv7T/lCnYvhfv3g/1Ndk7Gnz/u2wMA4B8v
bA==
       "]]}, 
     {GrayLevel[0.5], PointSize[0.002777777777777778], AbsoluteThickness[1.6],
       Opacity[0.2], LineBox[CompressedData["
1:eJxV0Fsog2EYB/C1C0VJSEouKNLmjgtF+keyknNTKzdakUJr5VBKWm4QSjGH
XEwZ40Lm0NramMihkOWcwzaGsWFYWTnOPs9bnnp7e3qe/+/9+uKlstJKPo/H
E/jP7/2/bBgeChT+95NIfpptTP+yIjVQc1C/7UsjPqx/cz0yPxR8sX/O5czo
TfHU17D9FexWeLuU/v2qQK0hg6/rGP2m/Cbrt7cChe0ymauPebtQjWfP219p
34KoaZG92Uv+HlbPJdo8H+X3YUgayGz20XuHSNDFR2t85B3DfHSXVPNJ3gl2
FCb+t4+8U1zIO3scL+SdofBwMjjxhrwLGA+qJYt2K/tPcot2I+eW9m340shm
Rtzk2zEfKqg79lD+Eu+ise7aB3rvCm/6gh2lhTwHDO3CYL2JPAfaVGlxU6vk
XbOe824wUSRQxCyRd4uWA02I3EyeE00a8bjTQJ4T3ZXFwnwjeXdQi5SK0gXy
7tFgGwlXm8hzYTloK3VUT56b5TnPjdjBSO0z+74HNue8R9Zz3hOywlpVvH7y
PCgpzz1bn7DiBw7TPUE=
       "]]}, 
     {GrayLevel[0.5], PointSize[0.002777777777777778], AbsoluteThickness[1.6],
       Opacity[0.2], LineBox[CompressedData["
1:eJxTTMoPSmViYGDQBGIQjQoe2M+aCQb2qPyV9pe5TERyvty3NwaDzXA+RH6n
ffgpFp/NP+5D9R2wP7ijqLDzP0z9Yfs5d/vjvvy+b58GBsfsl36/kiT0B6b/
pL38q3XN7v/u2589AwZw+yH0BXvOKuZFXnD1F+3D6o83T4Obf9n+udydwpn/
Yfqv2Pv8lXWc8x9m3zV7LTHFjTq/YO67YR9t7erG9Bdm3k375spQwY1w827b
N1WzypyAu+eOvZM58y6vvzDz7qG574F9tsmKSdvg9j+wf618yn3Hf5j5D+2v
LVtc9OQfTP8je+6C1tbdcPse26d/Xyz+9x/MfU/s/56r/7Mfbt4T+6diexMO
ws17CrcXYt4z+43JQlYccPOeo7nvhb3N0gKvo3DzXtgfL5Q5XggPz5f2k6Kk
b56Ah9cr++/Pr7Npwc17bS+3/IWH3n+Y+97YP8w9mWvxG2beG/ssLRdpO7j7
3tp3Meo+vQA375398RObF16Cm/feXkBZwu0K3LwP9l2uHjrdQP8DADMWMEE=

       "]]}, 
     {GrayLevel[0.5], PointSize[0.002777777777777778], AbsoluteThickness[1.6],
       Opacity[0.2], LineBox[CompressedData["
1:eJxTTMoPSmViYGDQBGIQjQoe2M+aCQb2B3cUFXb+vw/lr7TX+8P/rgfINwaD
zfao6nfah9Ufb54GlIeIH7Bf85zXq+4PTP1he9F3Kbdv/rxvnwYGx+yNn08w
O/IHZv5J+4Q1z5PeAflnz4CB/Q6v1JgD/2DmXUCz7yKcDzH/sv2iL4lTzv+D
6b9ib+Ys3Vb1F2bfNTgfou+GffvdA+wc32D237T39Pu8teobzL237d/UWd4t
fg8z7459SZl91cX3MPPu2XO1TWDV+XAf7o4Kuyuz9d/A1D+wX7jp8JWncPMf
2qd6Kx6W+A7T/8h+r1n1iv0/YfY9tvd3uN3g+gVm3hP764mGLcxfYOY9sf+3
In/DnDcw857a86bzLwy6DzPvmf0qzqbpyU9h5j23d2i+aBz1CWbeC/tXwepq
K77CzHthb/P5mdCVXzDzXtqnHZX3evcLZt4r+8Z133az/4aZ99refOmf36bw
+Hhjz/FOtEDhN8y8N/bLVwrk/oDH51t7GzWWPf6/Yea9g/Mh5r2H8yHmfbC/
v6ezoB8YHgCDOjio
       "]]}, 
     {GrayLevel[0.5], PointSize[0.002777777777777778], AbsoluteThickness[1.6],
       Opacity[0.2], LineBox[CompressedData["
1:eJxTTMoPSmViYGDQBGIQjQoe2M+aCQb2qPyV9gd3FBV2/r9vbwwGm9Hkd8L5
EPqAvfb7TWVW/2DqD9vr/eF/1wPUnwYGx+yXfL+SJPTnPlT/SXt1MYv8tK/3
7c+eAQN71XsTxb58uA8174L9lw/sXAE/Yeov2pvuFCudDHfPZbj9EP1X4PIQ
+67Z2/5pZAr5BzPvhn1o/fHmaf9h5t20fy53p3Am3Lzb9oJiexlS/8Dcc8fe
9dSBy2t/wsy7Z+/zV9Zxzv/7cHt/zzD/PO8/TP0De4umSdNZvsPMf2hvEb53
bfAvmP5HcD7Evsf2W74t37oCbt4TNP88sReddpt7Ldy9T+3lW18H7vgHM+8Z
XD3EvOf27PaWPzbBzXuBZt4L+1fKp9x3wM17aZ+Uc/PtTnh4vbJ/tK2Yfy88
PF6jxe8bNPPe2D8V25twEG7eW/vbEy618cLNe4fmvvdo5n2wV9H/tpAf6B8A
fQQgxA==
       "]]}, 
     {GrayLevel[0.5], PointSize[0.002777777777777778], AbsoluteThickness[1.6],
       Opacity[0.2], LineBox[CompressedData["
1:eJxVzVsow3EUB/CFEFHI3iQpNR488KLki5ISiQdJFHOJ3BLJLbkt78q9lAf3
yFhsSZSSey7/xvzH5jJmm/nTTBgzm7PyrV+/TueczwkRVmcWu/B4PIHt/f7/
o8bQoD3YbPX8Yj5Vf/UUxt4Yob9FhSh7FhGsm+tM/qa+DH78VV6xre9w1sE3
FrGKd5rfQDNXuS4yq1BizyZ2niOC3D5ofxu1lhSPdpu3v2cPFodGysat5B06
a8f8EQbc8/TTVvJPENjHes9aaZ9BsEifIf2me3KEz8j2JU7vDOXRkz1LTk8B
YYXiUeb0WGRz8+L+L/KUCFCmdtS/k3eJ0YUNRmMmT42GOGY40kDzaqTHs21J
JvKvIPERVJ5xtH+N0E6xb9Mz3btBWU7Srt8Lebeo++xNiHkl7xa6kVyz9oo8
DcRTWYleF+TdQWrpNrGn5N2jtKaxOVZKnhZGfWvX2hZ5WiysHCwf75D3gKrd
sHZOSZ4OfIFr+vIdeXq8Fk2UnFySZ4BoKaHw6Zw8A8yj4rhoOXmPjjk1eUb4
p7VscXLynpAfJSmYPCWPQ/0DZwrRqPADMkFJRw==
       "]]}, 
     {GrayLevel[0.5], PointSize[0.002777777777777778], AbsoluteThickness[1.6],
       Opacity[0.2], LineBox[CompressedData["
1:eJxTTMoPSmViYGDQBGIQjQoe2M+aCQb2B3cUFXb+vw/lr7TX/8P/rgfINwaD
zfba7zeVWf2Dye+0h+mH0AfgfIj6w/amO8VKJwP1p4HBMXufv7KOc+Dmn4Tz
z54BA/suVw+dbqD5EHMuwPkQ9RfhfIj5l+395kSb33oH03/FfquF2lGv9zD7
rtmHybd469+HmXfDvq6m6sCBpzDzbtofuim/PO0ZzLzbcD7EvDv2gl7ybj/f
wMy7Z396qkX6kRf34f5M+dn1TvIeTP0D+/k9HSz7LsLMf2i/6eO2fM6bMP2P
7I13Jxufvwyz77H9xNiDG4/cgpn3xH7Jm5A3e47DzHtif9YyI9rrNMy8p/a7
OrQ4d+6FmffMfsvjKQmzN8DMe24v9O/n1sZTMPNe2Fcf17SadBpm3gv7R3dE
7vy+AjPvpX1hS8aruy9g5r2yP7rTNWjPS5h5r+2PdK3fz/MIZt4b+68py9Mu
w/2L4EPMe2sf+v3sK5mHMPPe2f+uLfHbDDfvvb0P9xHTtXDzPti/tzBzfwcM
bwCKYz+D
       "]]}, 
     {GrayLevel[0.5], PointSize[0.002777777777777778], AbsoluteThickness[1.6],
       Opacity[0.2], LineBox[CompressedData["
1:eJxTTMoPSmViYGDQBGIQjQoe2M+aCQb2x+s4/l75fR/KX2mvLmaRn/b1vr0x
GGy2z2apl/vzFSa/095ly/NJMo/u20PMOWCvMIFNo/IXTP1he/cbq43nAvlp
YHDMfgZb7OtV/2H6T8L5Z8+Agf0Or9SYA/9g5l2wn+nKOMfyL0z9RfumalaZ
E/9g5l+211y98+wWuP4r9jD/QOy7Zv9oWzH/3v8w827YJ3JEHmCC23/TvnBv
YuuNvzDzbtvfnnCpjRdu3h17zirmRV5/YO6/Z28k8XqBONy8B/aFMscLZeDq
H9gvD90iowg3/6H9pCjpmyf+w/Q/std9WSh+5j/Mvsf24ntWP7CD+/cJ3FyI
eQg+xLyn9sdPbF54CW7eM3uOXz+MfeDmPbdvsJpT0gI374V9Y6XK5Gtw972w
f7Ln8aYbcPe9tF/HcT/uJty8V/bvtIOtVsHD97V9lLP+XrGfMPPe2JtaTJ9l
+B1m3hv7FLEVy7J/wsx7a79yZqG5z1eYee/sC2yul+/7DjPvvb1vweRtN//A
zPtgH3+D/1cj0H4AHxg4HQ==
       "]]}, 
     {GrayLevel[0.5], PointSize[0.002777777777777778], AbsoluteThickness[1.6],
       Opacity[0.2], LineBox[CompressedData["
1:eJxVz1sow1EcB/AhueSSQmhuRS4vCw/y9C3XIpTkhTwoHoxQiigPC3mREKEp
1yKlXIqFIrUh5rbchl3sym4KjRlm8/uXb51O387vfE4ntqqhpNqdxWIlOdbv
/j9yjI06gzjO22Tgl+yvz0PY4W2X2GRIc2YFLXMbAVHvdC5gusvZxg3vMJLz
SfO78GnzmMp39BpnhOhPtTRzGX8f7Zb67a43GY4OnYEtb6a3zkjeCbJXtQNs
Jc2f4iAm7EmtJP8cRfzy9BsT3ZegLLqzgCOj9y6QGtrQGqwm74rpLu8aiVli
vzUzeVIIctdrQ+zk3aIteDFP8UHePUZy3PgZdvLk4LV7sve+aF4OL2RYl7/J
VzBzrvtKJC8Ijla/6b0H7FzqE7iMp8Lg7Nq+1EieCtp8W0qxijw1xl+C2FPM
/zQ4a1wqrJCTp0X40PTwgYQ8HWYNpYZNEXk68MZ8T7uPydMz3eU94qKS/6q5
I+8JMTr/nuRn8gyIFDWxRXryDLD3zU9wTOQZIbmO3yqxkmfCh0YccfdKnhmZ
Il/uoJk8Cz7FCqna0X8AZPtBRA==
       "]]}, 
     {GrayLevel[0.5], PointSize[0.002777777777777778], AbsoluteThickness[1.6],
       Opacity[0.2], LineBox[CompressedData["
1:eJxTTMoPSmViYGDQBGIQjQoe2M+aCQb2YadYfDb/uA/lr7R/827x3zmv7tsb
g8Fme6niyEzL1zD5nfZ/Rf9v/P/0vj3EnAP2TfH6ludfw9QfhvPTwOCYfTZL
vdyfrzD9J+3vFXb1Pfl03/7sGTCwb3KQWvDkJcy8C/aeR/hmTfgMU3/RfuEy
py0PP8PMv2y/ZBbbfv0vMP1X7N/uZHeV/wCz75p92+qQY6xvYObdsM8V+Nrk
+BFm3k176cOdCbM/wsy7bX96qkX6kRcw8+7Yp/zseid5D2bePfvEXCst93cw
8x7Y7903t20a3P0P7FPCC3Q2foOZ/9B+7t3+uC+/Yfof2V9PNGxh/gKz77H9
dZZpWhp3YeY9sX88bZXDpEsw857YL/fXbJTaDzPvqX2RzPFCmeUw857Z8113
9WOeDzPvuf0DVnmGfwtg5r2w/z0nbE3WGph5L+yXuE9rDNoKM++lfV9qgJbP
Hph5r+zXuT+sElkHM++1/fx1VslTlsHMe2O/frPH8c/7YOa9sS9iuM/AuQpm
3lv7jMLKapsdMPPewfkQ897b92ZPXLDsEMy8D/Y2WuU6k/fetwcAbE47Zg==

       "]]}, 
     {GrayLevel[0.5], PointSize[0.002777777777777778], AbsoluteThickness[1.6],
       Opacity[0.2], LineBox[CompressedData["
1:eJxVz1sog2EcBvBRXMiFxOWSUiJFuaDdPKFFaxcoJaUcmkM5NKHkgpZDuJHD
YsaNMzlto5HkUBMjZM7ybTaHmVMpJnzDPv+vPPX29vT+39/bG5xTmirzFAgE
YT/rd/8fM1Td7mBFXyZvcjF/fRQTi8ZTu5NBtDtavnPn8zhVbAkjPxlwzjKk
X8I4tYvm10B+njsGfHTFvPTx/gaaxUkRLSyD7S13sJ1W6uhgyduFVtVXOMTP
70H3Ojw7wvv7fOfum9DlnekY++nce4fwf72TDvPeMaTH684plrwTBNU7UvQs
eWewhnfKPT7IO0fVdHLv+yV5F8gpFoUnPjL8v6hz82a8S4xxJjv5FlRIGyV+
Frp/icWDgvQlC71nhULls9ewQ54NVSk62f4CeTYYlIHRJePkXSEk35B8oyPv
GgG9rbVPk+TdQGftyOqZJu8WUfq2UJGGvFsoWXGga5U8O6rXw0RtRvLu0Pwm
M8XPkOdAkG+sNWOAvHvE1Fdmb6rJu0eJptyraJS8B0wU59Y4+8l7RMJVp6+4
nbwnlL3VCefU5D1DKTcfDQwy+AbwrURr
       "]]}, 
     {GrayLevel[0.5], PointSize[0.002777777777777778], AbsoluteThickness[1.6],
       Opacity[0.2], LineBox[CompressedData["
1:eJxV0Wsog1EYB/ARwhdTIqWkpFH4wETKPyJMKT6LEvsmSb6Qkcs3RSlFbquV
JHLPipASuY4119e7zTabYXPZksltr+fIU6fTv+ec33PqxFTWllb7ikSi+O/1
s/8vPQb6vYXYZLcy5IP/zeOQpa1L5j08Urw1h0Guu/zFQ301Jpd3zm2vPARn
DVJ1eEPvJ53fQGj4iqj6nYfcW5v4P2+b5b1db2E6Uhyg+iTvEIEqH9kwe48G
TWFT+YY38o/xExtf+N/7WgRnxinbnTRPB/+cshKTk7xT1IhdbdmP5J1BLlmN
kFrJu8DSdU9znpG8SzRttpYUceRdwa2cyUrV8ezdXalcZ9IJndcjaaGuauyQ
fAPrC/eNrC/Mu4alzLVYbCPPhILi54VGN3km2BUZXL2DPDPqNDNbuTfkWZBz
VKGWG8m7wYlfX4KEI8+KQln07MgVeVY2T/BsLAveLSby0hO1JvLsLAveHaIO
7ocezOT9ZcG7R0eLomb0ibwHlgXPgfd9w4XZQZ4TmsEgi/T7f74AewU9LQ==

       "]]}, 
     {GrayLevel[0.5], PointSize[0.002777777777777778], AbsoluteThickness[1.6],
       Opacity[0.2], LineBox[CompressedData["
1:eJxTTMoPSmViYGDQBGIQjQoe2M+aCQb2nmYHNbb8vg/lr7TfvGHx6db/9+2N
wWCz/fuTqf1y/2DyO+F8iDkH7I/Xcfy98hum/rC93h/+dz1A/WlgcMwe1b6T
9qY7xUonA+XPngEDeyGxvQypf2DmXbDP2fM22ukbzL6L9mwPFjl2foKZf9me
J5c95vVbmP4r9vtfiWimvoPZd83+WczXbX4vYebdgPMh5t203yqevrfyO8y8
2/aN0rUBDt9h5t2By0PMu2e/xGTdTfW/9+H+eKQ1tZDxN0z9A3tnc+ZdXn9h
5j+0P9+4l+n/D5j+R/b9U62tNH7C7Hts/+UDO1fAT5h5T+yF7vg0lf2EmffE
/nqiYQvzF5h5T+39HG43uH6BmfcMzf3P7esPZia1foGZ98Jeyjxk/nl4+Lyw
lz1eKHMc7v+XcD7EvFf2qzibpic/hZn32r7tFF/w9Nsw897YMx3QaWi8ADMP
wYeY99b+Mot55uyzMPPe2fdmT1yw7BDMvPf20jOEN348AjPvg71UGbO8wo37
9gBb4Tkn
       "]]}, 
     {GrayLevel[0.5], PointSize[0.002777777777777778], AbsoluteThickness[1.6],
       Opacity[0.2], LineBox[CompressedData["
1:eJxV0F0oQ3EYBvAzJdnNUmtX8pGPKFd2IVw8SC5cIO1ualGTcrG2C1dCibKS
ptDkwojmW0hcjIlWMxNmvtvZHOZrZvKVEmbHe+Sp0+k57/v//esk12gq1VEM
w2SGn5/3/3jRb4wE87PDjrYv9rePYe63yyOZx//9Zawt6bQd4Tn/3YrebJEr
65P21/EcihFXvLOojcQGVWPivuqRfDtKNq2uqfDcuRUJYqSaw6kP8naEzu/v
YvVWmqkOku9C+YAy5yRI5/dhGi1a8D3RfQcQmbUZ/jfyjiDOTze1hsg7RvuE
whYdIO8UVY/x+sEr8s7gr3pZLLshz4PivI16n4cV/oPuVZbm2KN9L2akLe5K
J/k+5I+oZi1uOn+O7dw6ZamD7uPA9Y4XdO+Rd4Emt1mstZL313nvUui850eD
dyBuxELeFfQ7JolzkbxrcNxZgmGIvGvoGJaJHSfvRpjz3i0KJc2DTA95d7Cl
cva0LvICSOm7T0IPeQFw8uoVsZG8e0xKOl9MBvKCQue9B+wynqhYPXkhyBRG
s32axTcOyDvP
       "]]}, 
     {GrayLevel[0.5], PointSize[0.002777777777777778], AbsoluteThickness[1.6],
       Opacity[0.2], LineBox[CompressedData["
1:eJxTTMoPSmViYGDQBGIQjQoe2M+aCQb2mzcsPt36/z6Uv9J+E5RvDAab7d+f
TO2X+weT32m/ds/pWy9/3LeHmHPAXv7Vumb3fzD1h+1Nd4qVTgbqTwODY3A+
RP9J+4SP8r/jgerPngED+2dydwpn/oeZd8H+QsKXnml/YOov2rM9WOTY+Qlm
/mX7ZzFft/m9hOm/AudD7Ltmv+2TXvbyxzDzbsD5EPNuwvkQ827bJ/CrViU+
gZl3x37T+5OzTt2AmXfP/l2j3T+eyzDzHti7xB39oHwFpv6B/d3FPLG+R2Dm
P7SvPtYQ6H0Xpv+RvYvVkeyH92D2PbZP47a3+PgEZt4T+0sFG31jHsDMe2Iv
OXXxtFNXYOY9tZ+p28qTfAdm3jP7NuHYYxk3YOY9t5+58P+ZVrj7XtjzpvMv
DLoPM+8FRPwBzLyX9o9TWurCrsLMewXnQ8x7bd80i+ti23mYeW/sTRq2OzQ9
gpn3xl7Z8FXOm9cw897CwwNi3js4H2Lee3vZCNU5Z6/CzPtg/2RD4nOTS/ft
AXxJRXA=
       "]]}, 
     {GrayLevel[0.5], PointSize[0.002777777777777778], AbsoluteThickness[1.6],
       Opacity[0.2], LineBox[CompressedData["
1:eJxVzVsog2EYB/CFEpIcLog2LqwouaCc/ZOiXDiMuBJpCGl9kUiUbDdyvGS5
cEMUOaS4I0zKajI2o30bw3ybbShZhNnn+eRfb2//3uf5vUlNCllzgEgkSvGd
n/t/LJiZ9gfuo+YJ8Sf72xeFnuHPBiTcynCp8L6Ngo+hgBpf550dND5J3huE
+T30ezp3VK8sWvzRIDhGYVj+oP0jmJmRcdszC+2xPygK4kryX8jTYTNbelDm
pvkTrCsHRr848k8RmiedG/bQvl7o/H/ncFRtiVUO8oyILJOUeJ3kXaBvtXLW
e03eJeTeEVecmbwrFOfud1jN5JkR3xMoSTSSZ0HaJiNf0NG8BUk5WgN3Qb4V
U/W7a/sm2r9Gb6Fene6k/27QnjyZKrOTZ0N4a8ScjCXPBg2TcMjoybtFl68m
HJJ3hxu5crD2jLx7xI6Jl7pPyLMLnffsULVUV4QZyHtA/nqUYt5IHofToKw2
tZY8h9B5zwlNiNqQYiLvr/PeI/LeOjPLLeS5hM57bujq7kxSjjwPdtsroxkX
i29KVjqy
       "]]}, 
     {GrayLevel[0.5], PointSize[0.002777777777777778], AbsoluteThickness[1.6],
       Opacity[0.2], LineBox[CompressedData["
1:eJxVzlsog2EYB/A5RS4oIpIkRctcoLhA/3Ahh5DiBokiOSS70lq5GHNDKTUR
IZsoyjERIkWYRZYwfNswp202X0zMcdvzlX99vf37nuf3vpFVTUXV7jwej//7
/Z3/o0V/nyOYnR7da/9mXH0Cc66e6MgcZAluR4Iv+r8E2nee6yhu3ZbIuPlN
5H2Gpw/89hpHtrBrjQ33fKf9Ha7vKx2BPJkRbr0yLu8A+QOlyWdmmj/E8FjG
vI4l/whaeZB92kb7avimRI9ILHTfMZZjetNEb+SdQFw76d/1Qt4pehSLOxoT
eRp0XKx7+7ySd47VtUGp7Jm8S9SvmEozuPdpkZ3PLoi4eS3ETNlJC0u+juvO
fT2C+R4Fiwa67wq+0m4vgYW8a647vWtU50ZuhtjIu0FjZk5Ykp08A6IkM34i
K3m36Cs5FLbZybuDstM2HvpF3h30QxVh43by7pHKGgLU7+Q9ICr+ocH4SN4j
PlU6zc0TeUao2rMECpY8Iz6y5F0NJvJMKBdHqCus5JmxUVcY2Gwm7wlTUj1f
YSXPgou0yo64WwY/mUBBpA==
       "]]}, 
     {GrayLevel[0.5], PointSize[0.002777777777777778], AbsoluteThickness[1.6],
       Opacity[0.2], LineBox[CompressedData["
1:eJxTTMoPSmViYGDQBGIQjQoe2M+aCQb2B3cUFXb+vw/lr4TzjcFgsz2q+p32
esfuOU8AykPED9jfajojq/8Hpv6wfXZ+9b1NX+/bp4HBMfv6o/Vv6n/CzD9p
P9HoQ0n2v/v2Z8+Agb3Yu5TbN3/CzLtgv8T8ftGxbzD1F+0dWV652XyGmX/Z
fquF2lGv9zD9V+wZVxRqPPsOs+8anA8x74a9fOvrwB3/YObdtK8SWef+8BfM
vNv2DCyrYyR/wMy7Y89lrbaw+QPMvHv2cjvCDzS+uQ8Ph5UzC819vsLUP7B/
4fXb0P8JzPyH9kXfxFRPX4Lpf2TfPOWIS+UxmH2P7bd4vQqR2QYz7wlcHmLe
E/v+G2Wmfjth5j2F8yHmPbOvDNySenkXzLzn9jMYb/4wXQsz74X9lsdTEmZv
gJn3wr43NUDLZw/MvJf2S92nNQZthZn3yn69+0NgkMDMe22fUVhZbbMDZt4b
e+lFmhstDsDMe2N/kO2M8UK4+97aJ4pqGZQchJn3Di4PMe+9PceLf9ni22Hm
fbDnW9p+6hbQPgBlqznY
       "]]}, 
     {GrayLevel[0.5], PointSize[0.002777777777777778], AbsoluteThickness[1.6],
       Opacity[0.2], LineBox[CompressedData["
1:eJxTTMoPSmViYGDQBGIQjQoe2M+aCQb28Tf4fzX+vw/lr7TftGHx6VYg3xgM
Ntu/P5naL/cPJr/TfpoR42UdIB9izgF7/T/873rg6g/bw8xPA4Nj9nKv1jW7
w/WftP/ygZ0r4Od9+7NnwMA+m6Ve7s9XmHkX7GWOF8oc/whTf9F+vfhiXa1P
MPMv21d/yD3Q+g2m/4r9qY/asiy/7kPtu2bPLpJ/fe0fmHk34HyIeTfttcQU
N+r8gpl3236rePreyu8w8+7Yb2qp7fn/CmbePfvXgTvkWl/fh/uLy1ptYfMH
mPoH9jUL+u0Pf4GZ/9B+l/p026ofMP2P7JW3K4qv+AGz77F9bcYa/l64f5/Y
/3Zf0pvzFmbeE/ttn/Sylz+GmffUvojDSOjTR5h5z+z7p1pbafyEmffcPmfP
22inbzDzXtjv3Te3bdonmHkv7H96nXa88hJm3kt78WIL+1C4/17ZC93xaSqD
m/fafr6v67tNf2HmvbGPZFt66MhvmHlv7HnPLU078xdm3lt78Y2XtqjAw/+d
fa6zl7TZH5h57+0P33ReceU7zLwP9qs4m6YnP71vDwCowzzu
       "]]}, 
     {GrayLevel[0.5], PointSize[0.002777777777777778], AbsoluteThickness[1.6],
       Opacity[0.2], LineBox[CompressedData["
1:eJxdzVsog2EYB/Al7mSJCxf6wt2QkgsS/a/YjSS5ciGTOZSsiRXScqE0zCEJ
bURTlsjmEDlEYn1DTUMOY7PP2ZgL0SLMPs9X/Ovt7d/7PL83tkSRLw8SiUQS
//m5/8aFwYFA4GXlncyn87cbkfQhfmr/ciIlkBkkeM2qdOF9EfqzzqKXdyd4
Zw2q8aUwxkfzG8j8aA4q8M+XBbIF9abao/bRPots65p90t93dwLBu9TQUfVI
ng1sTNTDlZvm97AdLEmvOyPfDm1hZfGBhfb30Rbxas9g6b9DXDRETknXyTsS
Ou8dIzNX+9ZnJe8UbHVZsumEPAcWuK6mLDd556ifztP73OS5MNzeGry6R/Mu
aOV58TnL5F9gK8sSF6GnfTeaGFMNp6H/OMwqGHFCD3mXsCijLcpe8i7/eVdQ
uXThYyvkXcMg7WvOnyPvBhXK+saMBfJuhXneu4XGNiLenSfvDhznYLpHybsX
Ou89gAlN4woN5HmQ2qKSWXXkeSBJFPUYh8h7FDrvPUFhrg2pMpLnhexgeFw6
Q94zHBP95aU2J74BUQU9Lg==
       "]]}, 
     {GrayLevel[0.5], PointSize[0.002777777777777778], AbsoluteThickness[1.6],
       Opacity[0.2], LineBox[CompressedData["
1:eJxTTMoPSmViYGDQBGIQjQoe2M+aCQb2KvrfFvL/uw/lr4TzjcFgs/2mDYtP
t/6Hye+0f38ytV8OKA8x54D9NCPGyzpw9Yft1+45fevlj/v2aWBwzL58xW4+
uZ8w/SftOauYF3n9uW9/9gwY2MscL5Q5/hFm3gU4H6L+oj3MvRDzL9tvnjUv
c9l/mP4r9lu+Ld+64j/Mvmv2PjeO/1gPd98N+x1eqTEH4P67ad9cGSq48T/M
vbftD1x/qZ79F2beHfv+qdZWGj9h5t2zd2JU+6r/+T7cHSVl9lUX38PUP7Dn
slZb2PwBZv5D+4aDmUmtX2D6H9nfYgpn0voBs++xfUt9Xe6CTzDzntgvvrau
yg5u3hN7h+aLxlGfYOY9tf977uHtp+9h5j2z3/ZJL3v5Y5h5z+F8iHkv7Pnf
Llhs/ARm3gv7aJUVKwXewsx7ac8WPqdZBu6+V/aPpR6uCv0CM++1fcTsvlMT
f8PMe2PPYH2C/yo8vN/AwwFi3lt7P/OoU6Hw8H+HFl/v4XwI/cGeYwmj1zxg
fAAAHxo1nQ==
       "]]}, 
     {GrayLevel[0.5], PointSize[0.002777777777777778], AbsoluteThickness[1.6],
       Opacity[0.2], LineBox[CompressedData["
1:eJxTTMoPSmViYGDQBGIQjQoe2M+aCQb2qPyVcL4xGGy2P7ijqLDz/32o/E77
aUaMl3X+3YeqO2B/vI7j75Xf96HqD8P1p4HBMfvQ+uPN0+D6T9oLiu1lSP1z
3/7sGTCwb7W+WVYGN++CvTXT9s6FcPUX7c+G5r+e8g9m/mV7n4LJ227C9V+x
9zjCN2vC5/tQ+67Z19VUHTjwFGbeDfvXgTvkWl/DzLtpf+im/PK0ZzDzbsPl
Iebdsc8V+Nrk+BFm3j37VI394qYv7sP9tXff3LZpn2DqH9h/yhXsXvoXZv5D
e+3dfptm/4TpfwTnQ+x7bD/nbn/cl98w857YF+1NbL3xF2beE3vxjZe2qPyC
mffU/vBN5xVXvsPMewbnQ8x7DudDzHsB50PMewER/wEz76V98e+pjpZfYea9
sjf5vPnDs3cw817bmx5qM/rxDGbeG3tlw1c5b+Dhg+BDzHtrz8F0sDr9Hsy8
d/arJCefyXwBM++9Pf/bBYuNn8DM+2DvEnf0g/KV+/YAlw49vg==
       "]]}, 
     {GrayLevel[0.5], PointSize[0.002777777777777778], AbsoluteThickness[1.6],
       Opacity[0.2], LineBox[CompressedData["
1:eJxVzlsow3EUB/ChPChDyOUFKRKh7IXJlxYiXkjCAxEeFB54QLnWnlY8uOTy
IitEyyW3pIjINct1bfz/MzOMbcql2DD7O3859e/ft985n3NCSmtyyp0FAkGE
/fv5/y8WA/2OQrTVwyT7Yn7zOGI2LyVd9hznqFmUPAV9FH/S+xImDe6ZzVYG
nLOKw5JnWa+V+tcxFeDpKrfPVzhqE0Xi1DRnG81vo8lHka59Z7C/5yjIRQpV
uI28Q/SnOg3F8/1KdDTkeU3z9xyB7ufmj2EM3Ulf5PedoidlPPbpk7xzlOXX
Rk2/kqfCnF/lSsMbeWpsqCRjx290jwZ1Hz0p8S/kXSJ51Hci0Mjweylz/SxG
ThWNSWbytRC1LiS3X9H8FUbWEl38dLRPB9uBVq03k3cNN3HYcIeFvGvUu8xn
Gljy9KjeDWuzaMi7QVlAt5u3mTwDpDvC3D41ebd85ry/zHl3EES2FHSx5N3j
pEp6lqAhzwjlTL6/8Ia8B7RdDOmU9+TZMwYzCk3kPSJ4bD5r3UCeCZ1b8jMJ
S54ZUpk+e5khz8K/fwNJBD24
       "]]}, 
     {GrayLevel[0.5], PointSize[0.002777777777777778], AbsoluteThickness[1.6],
       Opacity[0.2], LineBox[CompressedData["
1:eJxVzVsog2EYB/AltXDhwqGkyA3JhXLIhfhLDqUllENOSRFFSFy4Ea7UkOQ4
SY1MMTGUw4VSzmpy3Bz24TM2tn0aY23MbJ6Vf329/b/3eX5vSHldToUbj8cL
t3+/5/8wGBl2BIbdip6gb9Vfn3b1aEdkyNtzF8g+6X4F0vV9pcbenc4GgrTS
jnTX/CZiV/yb+mwqVDqyhdzW7Y4BG+3vwjIUZxyz98MDR9BozeC3fZMnh7zs
TThgpfkj8H3rzmet5B9DUN+3rLDS/gkWTVNLEtd7ZyiKT01z+yLvApMxUkXY
F3kKrIYNJrR8kncJS/pEV42OvCsEbnaWiV7Ju0GBqHuv10IeAyPH98wy0zwD
nytBe7OZ/FtErGUuiMy0f4eGo/mdlEd67x6npaPv6mvyWBQGJEYmseSxzv8M
eQ+o9Sr2kDDkqZEsmZoX6sl7hF/JBzejJe8JMUYZp9aT9wTxmbQl0UCeBt66
cXE0S54WGlP/6RpL3rOrO70XyPPVylAteS+w9VaF5D6Tp0OKT3DU+jt5emS3
mTYKjOQZIAzsPPQ3kcehulk8t82p8AOqekl1
       "]]}, 
     {GrayLevel[0.5], PointSize[0.002777777777777778], AbsoluteThickness[1.6],
       Opacity[0.2], LineBox[CompressedData["
1:eJxVz1sog2EcBvCRpBQp4wqREjVESUkPyuHCjUO5cKFpJiI5RCxKuHPhkMN2
IWVtzrtwivqa86HQNhJt+bA5M8dyGIZt/6/21Nvb0/t/f29vcGFFdpErj8cL
/1v/u3NOIJPago0mj+99C+voI6DzWFum4Dw/z3X7vojLQEOl1Mo65lfg48fw
ir5YiG1Zh59ZpD/6IH8L8XnMRM4ni51tW5Cx6iXreGEdngYz/sVM/RvNa7lu
9/cQIFTt1tzQ/X3IZe7qqFd67wCRwiCj+pO8Q67bvSOu2z09jBE9lS4W8gxY
COtLbHgn7xihc8H+w+8s92/RdflzLTd/ggPFUJXph/xTnM5WezNWun8GJk4y
rP6g94xoHKjNVXP/NSFZVzAvPiPPBI1vW0C3hrxzGHtHk7p05F3gSRsyUL9D
3iVKx5szW3fJu4KyhC9I3yTvCr0/qXzrMnnXOE7orxOvkXcDIT8iumaJvFuU
dQ4qUqbJu0NWfpphQ0neHZSCyQ63MfLu4R20FBe+RZ4Zopj85OoV8h5gkSV6
tjDkPUISKpe3q1j8AtOlNFc=
       "]]}, 
     {GrayLevel[0.5], PointSize[0.002777777777777778], AbsoluteThickness[1.6],
       Opacity[0.2], LineBox[CompressedData["
1:eJxVz10oQ2EYB/DhCkkhcoGIODdc0HyVv6+lEOGesnAhceFCSBG5FIYYRZFI
Q0Q+U5OPhmYW+zjtNTaGMUkIE2bPyr9Ob0/n+f/ec8LLa4sr3AUCAffz/J7/
c46hQUfQPNoF+TNzzlOQrSt0N28M8Y4sQN92EBL3Se9XQP2/c8s1/+3LXXOl
Izvwe7nNn/yi/j7yNLtvsz/z4YEjaAqQ5RjfmbOnxHiCTBttp/1jDIrchpPt
9D0nyEr0WM21U1+NdlVnUdoHc953CkVfUtW2hTwNeieW9/X35GmxyOY2RE/k
6fFeUMTLHsjjIQ6WePnbyDMguqXOtHnHXP/VkKaWxllp/xzC1gmv3FfyjVj0
4Wo0j9S/wMJqX73KQvddwqfKd6yYkWfCtGfbgNhMngnpU0sjJTx5ZnRUlhR6
n5F3hcZdLqVHQd412iNmpKIT8ixIDAqdlxyRZ8GOp/SM05F3g0s+gP9Qk3cL
pTwsJt1M3h0iy1IDm43kWTGfWRG6ckieFfESlV5oIO8e7kqhtFtL3gNi+7PX
qhl5NnQsZYhtOvIewZVGZUn2GL4B3ec1zw==
       "]]}, 
     {GrayLevel[0.5], PointSize[0.002777777777777778], AbsoluteThickness[1.6],
       Opacity[0.2], LineBox[CompressedData["
1:eJxTTMoPSmViYGDQBGIQjQoe2M+aCQb28Tf4fzX+vw/lr7SHyRuDwWZ7VPU7
7fWP3XOeAFQPET9gX3+0/k39z/tQ9Yfts/e8jXb6dt8+DQyO2e9/JaKZ+g5m
/kn7JgepBU9e3rc/ewYM7CdmSf3ZdwFm3gX7buFvl21OwtRftN/0/uSsUzdg
5l+2D9oh1/r6Ikz/FfvFacfuGlyF2XfNfvLS7Sdvv4WZd8P+p9dpxysvYebd
tE/jtrf4+ARm3m37SwUbfWMewMy7Y1/q0+4l8BBm3j37pllcF9vO34eHw/ed
vuemwe1/YB8laafv8ARm/kM4H6L/kf0WXs3cGx9g9j2237JrasmlFzDzntg/
j/m6zQ8eHk/spcxD5p9/CzPvqX1mlOtpwU8w857ZB+16nFv6DGbec3uThu0O
TY9g5r2w52A6WJ1+D2beC/t3r+ta9p+AmffSvjc1QMtnD8y8V/bv5CeabdoK
M++1fcqSjpVFO2DmvbHP21TCmrMSZt4b++W66yawrIaZ99a+LmXK/jVbYOa9
s390+J757RUw897b73xr9iZmLcy8D/Y7syZLyey+bw8ACVk8Rw==
       "]]}, 
     {GrayLevel[0.5], PointSize[0.002777777777777778], AbsoluteThickness[1.6],
       Opacity[0.2], LineBox[CompressedData["
1:eJxVz1sog2EcBvARUi640LTUasqF0wWScuGRVoRySESKlkNxwdTSUsqclV2Q
5VAitFiJZrRCyvlUZMlh7cA3x2G4cPhymM3/K0+9vT29//f39ook1Tllnjwe
L8y5fvf/sWCg3xVop0d3Wr7Nf30CGw2+nwbWjFhXtFDFeBxGftG5HnF6vqzH
Oe92lnEpNEr7v2l+BeSXu7IOti/+ZYjzt7i+t+sKpgUBPmOctw9dUMWi/JXm
D1AfOJVi/SD/EDwvTZHgje4b0KrJXfe2m//eO4J3clE24yDvGMErHSWDT+Sd
oGd8fuvsnrwzlL53PghM5BkhTlitsprIM3Gd/kXdPW/BVRobncmQb4XRQ694
3ab751x3v3eB5a6yrPBd8hgonTVjgTwGmvnADe0oeTauu71LsKnjlTNq8q6w
lKxrk6rIu4a6N2kydYS8a8xWC/0jusm7QYC60RDXQd4t5qJqQocV5N3hTbjp
Vygnz47iWybxWUKeHbaQ9ualWvLusZijEill5D2goCmPb5OS94i6/FOdRkye
AzGsdnst3YwfPWE8vA==
       "]]}, 
     {GrayLevel[0.5], PointSize[0.002777777777777778], AbsoluteThickness[1.6],
       Opacity[0.2], LineBox[CompressedData["
1:eJxTTMoPSmViYGDQBGIQjQoe2M+aCQb270+m9sv9uw/lr7Q/Vsfx98rv+/bG
YLDZvnZBv/3hLzD5nfacVcyLvP7ct4eYc8B+otGHkux/MPWH7WHmp4HBMfvf
M8w/z/sP038SLn/2DBjYb/m2fOuK/zDzLtgLfXvlsxzunov2otNuc6/9DzP/
Mpr+K/Yc70QLFIDuhdh3zd7ZnHmX11+YeTfsa1naraP/wsy7aa+1eufZLXDz
bqOZd8f+tfIp9x3/Yebds0/Kufl2J9x9D+B8iPoHcHGI+Q/tpzmuNPj4D6b/
kf3NaQ49++D2PYarh9BP7J+K7U04CDfvib3b4pqdh+Dh9dQ+19lL2uwPzLxn
9neUGFxdfsHMe25fA40fiHkv7It/T3W0/Aoz74W9yefNH569g5n30n7RtXVV
du9h5r2yt18uulrqNcy81/a7GKTXqH2GmfcGHr4Q897Y26ix7PH/DTPvLZwP
Me+dfZJaamIaPP28t5efL2dQ8BNm3gf7V7mZnwO+37cHAPR2Lms=
       "]]}, 
     {GrayLevel[0.5], PointSize[0.002777777777777778], AbsoluteThickness[1.6],
       Opacity[0.2], LineBox[CompressedData["
1:eJxTTMoPSmViYGDQBGIQjQoe2M+aCQb2B3cUFXb+vw/lr7SHyRuDwWZ7051i
pZPh8jvtOaqYF3n9uQ9Vd8A+4aP87/h/96HqD9uvec7rVQeUTwODY/at1jfL
yv7B9J+0r/6Qe6D12337s2fAwH7/KxHN1Hcw8y7Y3yvs6nvyCab+ov2zmK/b
/F7CzL8M50P0X7FvlK4NcPgOs++a/Vbx9L2V32Hm3bBPWPM86d0fmHk34fIQ
827bM64o1Hj2HWbeHftHWlMLGX/DzLtnf+RuxEavH/fh4QLjQ9Q/sOd4J1qg
8Btm/kP78417mf7/gOl/ZJ+z52200zeYfY/tPfw+b636BjPvCZwPMe+JvROj
2lf9zzDznsL5EPOe2U/blZ/g9Rpm3nP72nllIfs/w8x7AedDzHthv9esesX+
nzDzXto3K6YwcsPj55V90d7E1ht/Yea9tr894VIb73+YeW/gfIh5b+yb7jWs
EIKnh7fw9AAx7539HSUGV5dfMPPe2xfJHC+UgZv3wX5SlPTNE0A+AJA4QEY=

       "]]}, 
     {GrayLevel[0.5], PointSize[0.002777777777777778], AbsoluteThickness[1.6],
       Opacity[0.2], LineBox[CompressedData["
1:eJxTTMoPSmViYGDQBGIQjQoe2M+aCQb2KvrfFvL/uw/lr7T3MjuoseX3fXtj
MNhsv/T7lSShPzD5nfbqYhb5aV/v20PMOWCvcm+i2JcPMPWH7WNr5K/Ef7xv
nwYGx+w/vlQ8HfcGpv+k/Qbxxbpan+7bnz0DBvb7X4lopr6DmXfB3uMI36wJ
n2HqL8L5EPMv2y9Y5rTl4WeY/iv2D5aI/tnwHWbfNftoa1c3pr8w827Y+9w4
/mM93H837ZearLup/hdm3m37Ga6Mcyz/wsy7Y79Lfbpt1Q+YeffgfFi4pbzM
/VT2G6b+gX3E7L5TE3/DzH9o/1Hk6NtX/2D6H9lPdVxp8PEfzL7H9nPu9sd9
+Q0z74l9IkfkAab/MPOe2G9MFrLi+A8z76m92+KanYf+w8x7Zi9z/uvc93D3
P4e7C0K/sDeWsF2sCjfvhX36729JynD/v7R/ND9eesUfmHmv7CvmLFLe+Qdm
3mv7xnXfdrPD3ffGnuOdaIEC3L9v7F2sX7zg+Qkz7y08PiDmvbOXa9utfB6e
Ht7bN3xWO2T7DGbeB3sxTWb/7UA+ALhyP8Y=
       "]]}, 
     {GrayLevel[0.5], PointSize[0.002777777777777778], AbsoluteThickness[1.6],
       Opacity[0.2], LineBox[CompressedData["
1:eJxVz1sog2EYB/A5JG4kF8oFcqFwo7hQUn8ukCVq5EKzC+ebL5GoxUi405SW
EWuJGDdqzpJJKWtqjuEzn9OYzYbN5Dhm83zlqa+vp/d5fu//ja+oF1UHCgSC
JO/3+/9f5xga9BVK9cEF2lfur9dgxCSXPH9wSPOVFr1l6+ooN50voXlyJTz2
jYPf0YHtNMSkfNL8BkKlQaNCb1/jq00UfMVkD3/T/hY+lOkulbffNvgKM9ER
IWPf5BkRNhYgVHlofgeU1+/vQRlSbpvi9/f5c/99h1gUVot1HvKO8P+9x2Bi
GdH+K+Vl0RiaGul8Iu8U/eMLW6yd8p/xPTkVTEZynoPmz5Ff6JqTvlDeC7Sp
mkvWXLR/CUlmS+PlG913haIstiPnmbxrzC4rmnYt5F3DI9eoUxzkmZF7NJ02
8k7eDQ6OE1ZFfP5bvvd7FnS1yxi1kzwL1hyp0hUTeXdo6KqzmizkWWHciEvM
MpNng6xVqtOZybtHKzvhVJjIu8c705fE7ZFnx+m0srbKSJ4D3fPZlQ8n5D2g
Rx9ePMCS94hbsXu+8I7DD1ZcPhc=
       "]]}, 
     {GrayLevel[0.5], PointSize[0.002777777777777778], AbsoluteThickness[1.6],
       Opacity[0.2], LineBox[CompressedData["
1:eJxTTMoPSmViYGDQBGIQjQoe2M+aCQb2mzYsPt36/z6Uv9Je7w//ux4g3xgM
NtvrH7vnPAEuv9Ne+/2mMqt/9+0h5hywX/L9SpLQH5j6w/ZlK3bzyf28b58G
Bsfsv3xg5wr4CdN/0j7ho/zveKD+s2fAwP6Z3J3Cmf9h5l2wn2j0oST7H0z9
RfuiP17sjf9g5l+2ZxfJv772D0z/FfsuVw+d7n8w+67ZGz2fYHbkD8y8G/ZC
3175LIebd9Pe58bxH+vh5t22F512m3vtf5h5d+x3eKXGHICbd8++qZpV5gTc
vw/sF31JnHIe7v4H9ikvcz+V/YaZ/xDOh+h/ZP/TL/DOuncw+x7bJ4cX6Gz8
BjPviT1X2wRWnQ8w84B8a7WFzR9g5j21bziYmdT6BWbeMzgfYt5zeynzkPnn
38LMewHnQ8x7YS9zvFDm+EeYeS/tM6NcTwt+gpn3Cs6HmPfa/k+oTV/hV5h5
b+wr5ixS3gkP7zf2HO9ECxTg/n1r72L94gUPPL7f2Rc/FPR+CU8P7+0v8k7l
i4CH3wd7hRePzxv8vW8PALGJRAA=
       "]]}, 
     {GrayLevel[0.5], PointSize[0.002777777777777778], AbsoluteThickness[1.6],
       Opacity[0.2], LineBox[CompressedData["
1:eJxVz1sow3EUB/D5v+DB7UEe3PJIkkx5EN+iKEluSfGAMpe2JCKhrFyy3J7c
QlaEeHCLFJrbahrR3Mb8/9vMmDtl5RJmc/7l1K9fp3PO5/x+QQVl6YWMQCAI
tp3f+3/o0d9nDzyqCjsDvri/fALdEU6aUFsutMccwpRsfNc31ZcQ8yllMm11
h6NA7ZNE0WSl/g1UfCY5S211kT2UiGYWW+X8vAq0f0dtDz533HtIPJkUDr5T
/z5mG+vbvm/I12BdGzgmMnN/8wfIffaTDV/RviN8JI60i+/pfSeomU4dfDOS
p4U593UhxULeGZrPFc4uVvJ0YMtlHaYX8lgsHxZnrxo4/p2VyS1Jngbq1/N1
h2+A0P9AN35E80a4FXnI0znad4HSKWly4y55JnjC4LOyRp4JjCK0QbpH3iVK
xGxJ1CZ5ZlTpB7xGV8i74nOHdw02urdatEXeNSyMeLpfTZ4F+d4h4ZVr5N2g
o873Qa0i7xZZBWk5CTry7vAu6QrmNOTdYej0g407Je8eVvlMbCT/3wc0b7tn
9JyR94g84Xz++DF5T5h9Xihz1XL4AeIsPI0=
       "]]}, 
     {GrayLevel[0.5], PointSize[0.002777777777777778], AbsoluteThickness[1.6],
       Opacity[0.2], LineBox[CompressedData["
1:eJxTTMoPSmViYGDQBGIQjQoe2M+aCQb270+m9sv9uw/lr4TzjcFgs/3BHUWF
nf9h8jvtpxkxXtYBykPMOWD/+QM7V8BPmPrD9upiFvlpX+/bp4HBMfv6o/Vv
6n/C9J+0z2apl/sDlD97Bgzs1zzn9ar7AzPvgv2pj9qyLL9g6i/aX0j40jPt
D8z8y3B5iP4r9lpiiht1fsHsu2ZvEb53bfAvmHk37BUmsGlUws27aZ+45nnS
O7h5t+1h4QEx7w6cDzHvnv0Or9SYA3D/PkBT/8Ce3d7yxyZ4+Dy011q98+yW
/zD3PLK/tmxx0RN4eD62j5jdd2rib5h5T+yF7/g0lf2E+eeJvfZuv02z4eH1
1H6vWfWK/T9h5j2zv6PE4OryC2bec3vpznU3kuD+fWF/puf7Csl/MPNe2Kcd
lfd6B/f/S/vsPW+jnb7BzHtlz/FOtEDhN8y81/byr9Y1u8P9+8a++KGg98s/
MPPe2B8Ufa7A/hdm3lt7uflyBgVw972zr5NOOfX9C8y89/bJklO4hN/DzPtg
f/rR4tItr+/bAwB0ljeg
       "]]}, 
     {GrayLevel[0.5], PointSize[0.002777777777777778], AbsoluteThickness[1.6],
       Opacity[0.2], LineBox[CompressedData["
1:eJxTTMoPSmViYGDQBGIQjQoe2M+aCQb2KvrfFvL/uw/lr7TftGHx6db/9+2N
wWCzPar6nfZ6x+45TwDKQ8QP2Mu/Wtfs/g+m/rC9z19ZxzlA+TQwOGb/e4b5
53n/YeafhPPPngEDuPkQ+oJ9q/XNsjK4ey7aWzNt71wId89lOB+i/4r9BkkB
tiVw+67Zb/22fOsKuPtu2HvfOP5jPdy8m/ai025zr4Wbd9u+uTJUcCPcvDv2
M10Z51j+hZl3z/6R1tRCxt/34e5U3q4ovuIHTP0D+4PXX6pn/4WZ/9A+Kefm
251w9zyC64PY99ieq6C1dTfcfU/s078vFv/7D2beE/v30y/bfoe796n9XrPq
Fft/wsx7Zl+4N7H1xl+Y+5/b5zp7SZv9gZn3wl5i46UtKr9g5r2wP3LTecWV
7zDzXtrb/big+/8LzLxX9jLHC2WOf4SZ99qe18e9quEXzLw38PQBMe+N/fLQ
LTKK8Ph8az8z7GJRyx+Yee/sz/R8XyEJTw/v0eL3g33xQ0Hvl0D1APk2OuI=

       "]]}, 
     {GrayLevel[0.5], PointSize[0.002777777777777778], AbsoluteThickness[1.6],
       Opacity[0.2], LineBox[CompressedData["
1:eJxd0Fsog2EYB/CRXcgFLpTClkSJ2oU7pb9wIUU5XLEcJqckuaG09eW0IrS4
EG4oZeJqWJMUyaKNkUO0tQObmX1swxxqDOP5in+9vT29z/N7e99kSXtZQziP
x0v/Wt/731gxNRkK/tYLyPCoOrM/LMgKZZmrf87XINKa8xVBy+/cJoy9+iRR
gPq3uboxFC2YHYZl3mh+D60RjCDgt2BfHwp3/uMd/us/Qo1UeFLjI/8YPley
rpql+ROUa8bbmpx03xnWq4fVyl3yzlGw4hxLvCTvAvxYZYJPT54RGsGLe/6U
PBPU0/WmjTPyzKiNTu2us1u4f1L1y4aDt9RvhbtUIxhwk2+DfLFCy2dp/hKy
5qXoET/dd4WU4q5ZnZ88Oww9G+HBV/Ls6DDMiQffyXOgsORxtfuZvGvkhaX5
RY/kORElV/AzveTdgNlqkQw8kXeDtihxpNJKngulTRNPRTbybpHbd5RV+UCe
G+aOoVH7A3ksAgc2o8NDHouZ2X1pzDN5d4jdEsWpuPfeQyhfTzF4yfOgSprT
F+8jz8vVn0sgQXA=
       "]]}, 
     {GrayLevel[0.5], PointSize[0.002777777777777778], AbsoluteThickness[1.6],
       Opacity[0.2], LineBox[CompressedData["
1:eJxTTMoPSmViYGDQBGIQjQoe2M+aCQb2qPyV9rZ/GplC/t23NwaDzfYJH+V/
xwP5EPmd9q6nDlxe+/M+VN8Be7Xj60sEXsDUH7YPSJ/+xevhffs0MDhmL9nQ
zaZ6Cqb/pL10xYWXiw/etz97Bgzs93y5wflrDcy8C/bTiq/etloKU3/RPmIJ
j83dWTDzL9t3C3+7bHMSpv+K/X9lZqcnO2D2XbOXWhckKb4BZt4N+/dp/z6t
nQ8z76a9/7R7avnbYebdtrfZZrhWYwnMvDv2C7Z07/Zqh5l3D2JOw314OF08
z2R5pwmmHsGHmP/Qvmyn1JEd1TD9j+xN3DdkmiTA7Htsr/N0ia5sOsy8J/a2
3pNXTM2FmffE/vSrsEuei2HmPbXvXL/78opumHnP7H/IneCOqoSZ9xzOh5j3
wv6pUkfLviKYeS/sLx7ovbG1DmbeS/uN5ncrPSpg5r2y7+YSjz7YDDPvtb13
6ebFDbUw897YS2pZ+8Tmwcx7Y6/NfeuBQyrMvLf2M9c/Yd4YCjPvnf3Cmi2J
PU4w897b73QSWsNmCjPvg/32AMH6x1r37QGUBzCj
       "]]}, 
     {GrayLevel[0.5], PointSize[0.002777777777777778], AbsoluteThickness[1.6],
       Opacity[0.2], LineBox[CompressedData["
1:eJxVz1sog2EYB/Clr3HhBsuNmEMpN8qUs/4olFzIBcqVw5TIJC1hQo4pcihh
QpkcasoIsVrJ1mShOS2Hb9gcxkwhytnmWfnX29vT+7y/pycgX5QpdOFwOCE/
5/f+HyMGB+yBTSvs8vtk/+opZG0w6YpXFuH2KFA72oW1J3pfhmHsPqbKxMLh
qFAqqjmde6b+NXh6KznCdxZF9qjxf54W6R++idIvFrpNe9AcaxCLP8nbRlRj
Tz/zQvN20OAjyUh4IV+PRMaSEvdI/3exEBW8nmajefsQeIuqeGbyDlFXW61S
mckzwLrsmsx/IO/IuZ/DO0Z3dti72zN5p5AwrbG5H6xzjy+P4qDcN+o3ole2
qD2ykn8G/2jdgcVA/88xy6vfy9TRvAtn7fBMEKwUhG/pyTNh5s1cuaUkzwx1
sibQa5i8S3SWr8r4feRdIUIa35QmIe/aWTu8a7TPrugnO8i7Qc64e9zJIHkW
yFPPqnly8m4hNko9ZEry7qBnIouHdOTdgRtcFjqtIc+Kku7RiaR58u6RxW/h
clXk2VA43jZVsUTeA/L2RiZTFSy+AT3mNfA=
       "]]}, 
     {GrayLevel[0.5], PointSize[0.002777777777777778], AbsoluteThickness[1.6],
       Opacity[0.2], LineBox[CompressedData["
1:eJxTTMoPSmViYGDQBGIQjQoe2M+aCQb2nmYHNbb8vg/lr4TzjcFgs/37k6n9
cv9g8jvtpxkxXtYB8iHmHLAvX7GbT+4nTP1he5+/so5z/t+3TwODY/ao9p20
F3uXcvsmUP3ZM2AA50PUXbDfICnAtuQ/zL6L9j4Fk7fd/AMz/7L9VvH0vZXf
Yfqv2LvdWG089xfMvmv2D5aI/tnwHWbeDXvGFYUaz77DzLtpv8MrNebAP5h5
t+1nuDLOsfwLM++OvZM58y6vvzDz7sH5MH/AaIj6B/avlE+574C79yFcHqL/
EZwPse+xffr3xeJ/4eH3xD6RI/IA03+Y/U/sNyYLWXHAzXtq33ivYYUQPDyf
2Uuf/zr3/V+Y+5/br3/5Zv4vuPte2BfKHC+UgZv3Ai38X9rLLX/hoQc37xWc
DzHvtb3+AbbVJ//AzHtjb7H0z2/TfzDz3thf5J3KFwFPD2/tv/EFrU//BzPv
nX310YnHLsLNew/nQ8z7AHcPAII8L7s=
       "]]}, 
     {GrayLevel[0.5], PointSize[0.002777777777777778], AbsoluteThickness[1.6],
       Opacity[0.2], LineBox[CompressedData["
1:eJxTTMoPSmViYGDQBGIQjQoe2M+aCQb2B3cUFXb+vw/lr7SfZsR4WefffXtj
MNgM50Pkd9qHn2Lx2fzjvj3EnAP2S79fSRL6A1N/2L58xW4+uZ/37dPA4Jj9
RKMPJdlw/SftYfafPQMGcD6EvmDv81fWcQ7cPRftLyR86ZkGN/+yffWH3AOt
3+5D9V+xv1fY1ffkE8y+a/bPYr5u83sJc98NOB9i3k37hcuctjz8DDPvNpwP
Me+O/Vbx9L2V32Hm3bN/sET0z4bv9+HufLuT3VX+A0z9A/vYIu4atucw8x/a
u8Qd/aB8Bab/kf2b2afuqp6F2ffY/u5inljfIzDzntg3zeK62HYeZt4Te04n
CZ6sQzDzntr3pQZo+eyBmffMvlXoc7/VGph5z+1Xbxc5vnkxzLwX9r89lmZt
XA4z74V90wJzhVVHYOa9tG8Tjj2WcQNm3iv7aEk7fYcnMPNe2//tX7lA/x3M
vDf2ziuWb+x5BzPvDTy8Iea9tTc96Hsr7TPMvHf2rcYfzyz8BjPvPZwPMe+D
vXzbbuXzwPADAEgpPe0=
       "]]}, 
     {GrayLevel[0.5], PointSize[0.002777777777777778], AbsoluteThickness[1.6],
       Opacity[0.2], LineBox[CompressedData["
1:eJxTTMoPSmViYGDQBGIQjQoe2M+aCQb28Tf4fzX+vw/lr7Q/Xsfx98rv+/bG
YLDZXvv9pjKrfzD5nfb6x+45TwCqh5hzAM6HqD9sL/dqXbM7UH0aGByzD6s/
3jwNbv5J+4SP8r/jgfJnz4CBvZDYXobUPzDzLti7nTpwee1PmPqL9mue83rV
/YGZf9nemml758L/MP1X7DmXMHrNg9t3zT7a2tWN6S/MvBv2qP69ac9ub/lj
E9y9t+2bL7UH2v2GmXfH/p9gpnL0b5h59+zNnKXbquDmPbBvv3uAneMbTP0D
+/6p1lYacPc+tPf0+7y16htM/yP7mvsxNyo+w+x7bJ/qrXhY4jvMvCf2vOeW
pp35CzPviX3h3sTWG39h5j21z3X2kjb7AzPvmf2kS+1vln+HmffcXrpz3Y2k
XzDzXtiX/J7qaPkVZt4L+1tM4UxaP2DmvbS/V9jV9+QTzLxX9o7HubInv4eZ
99r+g4Xp8aJvMPPe2HNZqy1s/gAz7439uVZ3naWfYea9tT8o+lyB/S/MvHf2
nYy6Ty/Aw/e9/ZG2uZc94Onlg/13vqD16cD4AgA/bTzK
       "]]}, 
     {GrayLevel[0.5], PointSize[0.002777777777777778], AbsoluteThickness[1.6],
       Opacity[0.2], LineBox[CompressedData["
1:eJxTTMoPSmViYGDQBGIQjQoe2M+aCQb2B3cUFXb+vw/lr7Q/Xsfx98rv+/bG
YLDZXv/YPecJcPmd9nKv1jW7/7tvDzHngP3tpjOy+n9g6g/bw8xPA4Nj9vVH
69/U/4TpPwnnnz0DBvbZLPVyf77CzLtgH18jfyX+I0z9RXte1dpZBQ9g5l+2
D0yf/sXrIUz/FXv1xPt/u+7ch9p3zX7bJ73s5Y9h5t2w32qhdtTrPcy8m/YL
lzltefgZZt5tOB9i3h17xhWFGs++w8y7B+fD/LXTbUeW6F+Y+gf2qOH50F50
2m3utf9h+h/ZfzujL7H+P8y+x/YLvyROOQ8Pvyf2DS63Tlz7BzPvif3B6y/V
s//C3PvUPvVl7qey3zDzntlHzO47NREeP8/tI9mWHjryG2beC/tPuYLdS+Hu
e2G/O97v+53fMPNe2s/3dX236S/MvFf2uc5e0mbw+HsN50PMe2NvJPF6gfh/
mHlv7I837vVi/Qcz7639lZuqe4N+wMx7Z190x5Zv5y+Yee/tK+YsUt4JN++D
/bo9p2+9BKoHAJQyQ4g=
       "]]}, 
     {GrayLevel[0.5], PointSize[0.002777777777777778], AbsoluteThickness[1.6],
       Opacity[0.2], LineBox[CompressedData["
1:eJxdz1sog2EYB/AlpVGuUCuHpBQiOSf1L4U7IVywHKO0xBZy42Y15ZKJTC5k
csiFc5aztSGTb8x52cxmY99sFC4UZvOs+Nfb29P7PL+nN7qupaTBj8PhxLnP
z/03RsiGPMH2ikjY82X4raeQ4JzvyP40INWTBV/tfVcgXRHWLnX3e50t1DxH
fVT7+pXoTXG1Cdx1oydqyDMNIvUbze8jS9w36P9uwKHGE1j5r8uFD+QxWH5J
EkzcUb8WGwEv4vIb8k+QX6VyxehoXgft8Wbjqor2nUEsC9R2H5F3gVDBDk+4
R94lBjoLKhgledcYW1voj1eRp4ecLWXXdsm7Qc549ez6KXlGn+/tN4IJkURI
GfJvwWTIF2uVNG/C0OiXRnJC++7+/deMmbysRJ2ZPDOmueLBegt5FjQH8bmT
RvLuEX7kGHmykGeFvXglUmInzwZTF2+piCXPhmmeVNNkI+8BJn2I/kNH3iPU
3OHzuCvy7IjgC4NFDHksyuqKK/P15LEwz9Za047Jc2AutyFScUjeE5IPZK2x
e+Q54cdkDPdekufy1d+jOESB
       "]]}, 
     {GrayLevel[0.5], PointSize[0.002777777777777778], AbsoluteThickness[1.6],
       Opacity[0.2], LineBox[CompressedData["
1:eJxTTMoPSmViYGDQBGIQjQoe2M+aCQb2B3cUFXb+vw/lr7SHyRuDwWZ7/T/8
73rg8jvty1fs5pP7eR+q7oC9uphFftrX+1D1h+2z86vvbQLy08DgmP1Eow8l
2f9g+k/at1rfLCsD8s+eAQP73zPMP8/7DzPvApwPUX8RzoeYf9n+XGj+6ylw
/VfsrZi2dy78D7PvGtz9EPqG/Qy22Ner4ObdtBeddpt7Ldy82/Zfz+hLrP8P
M++OPbu95Y9NcPPu2TubM+/y+nsfbu7CL4lTzsPtf2D/SvmU+w64+Q/h6iD6
H9l/EDn69tU/mH2P7T/lCnYvhZv3xP7mNIeefXD7n9i/dKt7sP8vzLyn9nE2
5UWPfsLc88yey1ptYfMHmHnP7bfsmlpy6QXMvBf2tQv67Q9/gZn3wl65eSNf
1UeYeS/tS35PdbSEx88r+1tM4UxaP2DmvYbzIea9sTf5vPnDs3cw897Y+5pd
Fyl/DjPvrT0H08Hq9Hsw897Zv3td17L/BMy89/bSwkcCvNfCzPtgz7e0/dSt
dfftAZ1qPLo=
       "]]}, 
     {GrayLevel[0.5], PointSize[0.002777777777777778], AbsoluteThickness[1.6],
       Opacity[0.2], LineBox[CompressedData["
1:eJxTTMoPSmViYGDQBGIQjQoe2M+aCQb2mzYsPt36/z6Uv9L+/cnUfrl/9+2N
wWCz/bE6jr9XfsPkd8L5EHMO2M+52x/35TdM/WF7+Vfrmt2B+tPA4BicD9F/
0t72TyNTCJB/9gwY2Gez1Mv9+Qoz7wKcD1F/0Z7twSLHzk8w8y/D+RD9V+z3
vxLRTH0Hs++avSPLKzebzzDzbthvtVA76vUeZt5N+wXLnLY8/Awz77b9Trcd
WaJ/YebdsW+uDBXc+B9m3j17J3PmXV5/YeY9sG++1B5o9xum/oH9P8FM5Wh4
+Dy0v7ZscdETuP8fwfVB7HsM50PoJ3A+xLwn9o33GlYIwePjqf0dJQZXl18w
857Zn0pY0xz3B+b+5/avgtXVVsDD74X9LgbpNWqfYe57Yb98pUDujz8w817C
+RDzXtl3Meo+vfAfZt5r+6Ntcy97/IeZ98b+5e2zZZf/w8x7Y3/xbMO6ILj7
3tpfPNLOk/8XZt47+8PFfdYScPe9tz9+e59qCty8D3D/AgBmCzjt
       "]]}, 
     {GrayLevel[0.5], PointSize[0.002777777777777778], AbsoluteThickness[1.6],
       Opacity[0.2], LineBox[CompressedData["
1:eJxTTMoPSmViYGDQBGIQjQoe2M+aCQb2en/43/X8vw/lr7S/3XRGVv/PfXtj
MNhsv+Y5r1fdH5j8Tnu3Uwcur/153x5izgH7Ld+Wb13xH6b+sD3M/DQwOGaP
at9J+69n9CXWA9WfPQMG9vKtrwN3/IOZdwHOh6i/COdDzL9s31TNKnPiH0z/
FfsD11+qZ/+9D7Xvmv1r5VPuO/7DzLthz13Q2rob7r+b9jenOfTsg7v3tn0i
R+QBJrh77thvTBay4vgPM++ePe+5pWln/t6H++PUR21Zll8w9Q/s6w9mJrV+
gZn/0F7hBW+H1keY/kf2v92X9Oa8hdn32H5W2MWilj8w857A+RDzntibSNgu
VoW796n92Z7vKyT/wcx7Zv8rJeTbSbj7n9tXzFmkvBNu3gv7BQvP1gh8g5n3
wv5B7slci98w817aJ6mlJqb9hpn3yj5idt+pib9h5r22/1qyeGnMV5h5b+zv
cO8uifgBM++Nvf77btvdP2DmvbVf8cagdCc8/N/ZfzRYwLEbHl/v0cLvg/08
/q/PuIH2AQD7lEIF
       "]]}, 
     {GrayLevel[0.5], PointSize[0.002777777777777778], AbsoluteThickness[1.6],
       Opacity[0.2], LineBox[CompressedData["
1:eJxTTMoPSmViYGDQBGIQjQoe2M+aCQb2S75fSRL6cx/KX2nfG3VwgdjX+/bG
YLDZnstabWHzB5j8TvuyFbv55H7et4eYc8D+dtMZWf0/MPWH7XPyq+9tAupP
A4Nj9vVH69/U/4TpP2nfW7237MWb+/Znz4CB/W/3Jb05b2HmXbBXP76+ROAF
TP1F+7ZTfMHTb8PMv2zvydsgHnUZpv+K/f5XIpqp72D2XYPzIebdsHe/sdp4
7i+YeTftd7rtyBL9CzPvtv0u9em2VT9g5t2xnxhu+IcD7v579mka+8VNX8DM
e2DP8vygTekdmPoH9iLZhyQLT8DMfwjnQ/Q/sk/52fVO8h7Mvsf2z71+G/o/
gZn3xH5+TwfLvosw857Y32Hc2fT9FMy8p/Zimsz+25/BzHtm73QpfmfaI5h5
z+0fT1vlMOkSzLwX9iJzJzS8Xwcz74V9cMndw5tXwcx7aT/9n6vo/0Mw817Z
z/ogOzvhEsy81/Yb5fv+ZN2EmffG3lxcbuOUczDz3tjLxhTyFV2AmffW/l2j
3T+eyzDz3tkblRgvWH0FZt57e4mGbjbVUzDzPtjfWT0jPQWoHwAiQjyX
       "]]}, 
     {GrayLevel[0.5], PointSize[0.002777777777777778], AbsoluteThickness[1.6],
       Opacity[0.2], LineBox[CompressedData["
1:eJxdkFsow2EYxre1yLlEKUkoZy7mSpanFZKE3JgkUVy4cUxSruVQbpyPJeSQ
IiVqihTRMJHj2MzM33lC7GT+Nu9XPPX19tT7/t73+UJKKnJLRQKBIIp/P/Wv
tOjrdQiri9VVzXbNr59EvNXnqY33CQ7N42//EvPOuoJMW5BsgPWvwdWv4mjG
qkGZQ+toSU2Pbf0i/ibcRoUZQ7zfVjqEHpfC+yl+3slTwb/rzGOG3bPHvJO/
D110Z5XQQvMHGHkr7tj9on2HaBQ3JRXYiHeM/IZ+xTnbf4JXo6t7jol4Z5Ab
Z+e6bcRT43KhxmfZTryLf3m18NoZK1Oyfi0ixwNkehvxL6EOFaSmmGleh+RP
VZz9jfZdodbSKUt8p/v0zDt5epyK8kTRn8S7RtrxdMIg4xmgGy4KnLAS7wbS
V4PvgZl4HOoHRsKWrMTj0CUR7sey/LfwnF0tl7B8d0hJ4jhP9h/3kIaLFdkW
4j1gT2kQRnwQ7wHegXVZYSzvIzSK5sp2E/GeIJc2hXKM94ytl5ggMbvPiA2z
Sh7M+28JfTar
       "]]}, 
     {GrayLevel[0.5], PointSize[0.002777777777777778], AbsoluteThickness[1.6],
       Opacity[0.2], LineBox[CompressedData["
1:eJxTTMoPSmViYGDQBGIQjQoe2M+aCQb2qPyVcL4xGGxGk99pr/1+U5nVv/tQ
8QP2pjvFSif/vw9VfxiuPg0MjtmH1h9vngaUh+g/CZc/ewYM7Futb5aVwc27
YH8h4UvPtD8w9Rft2UXyr6/9AzP/sv250PzXU4DqIfqv2G/9tnzrCqD5EPuu
2VeLrHN/+Atm3g37JSbrbqr/hZl3Ey4PMe82XB5i3h37XIGvTY4fYebdsz89
1SL9yIv7cHdv+rgtn/MmTP0D+wmxBzceuQUz/6H9TN1WnuQ7MP2P7K2Xxm/Y
exVm32P76yzTtDTuwsx7Yn8tbs7XZ3dh5j2xny0Sq2J3E2beUzgfYt4z+8oM
ebWrt2DmPbdvTQv2574OM++F/awPsrMTLsHMe2HvdJwre/J7mHkv7RcsPFsj
8A1m3it704O+t9I+w8x7bX+u1V1n6WeYeW/sL87hfGb6AWbeG/tolRUrBd7C
zHtr/7z4QNV5uHnv7C+eecao/h1m3nv7F1OUpr/4CDPvg/1W8fS9lUB5AJoY
MtM=
       "]]}, 
     {GrayLevel[0.5], PointSize[0.002777777777777778], AbsoluteThickness[1.6],
       Opacity[0.2], LineBox[CompressedData["
1:eJxV0Hkow2EYB/CZHJHmTM4iR5SUq5b4SrHMLUmSP8iSkrPUlMmf4l8MuUuK
rSh3csSyMJozy29zDnO0cixyzZ6Vb729Pe/7vJ/37fUrrswpZbNYrJCf8Tv/
jxpdYmMQ/sF5aP1iTPUoaD/SmEn875+FrdBykP/BmNaXIFoT6UQGxtS/imT5
knL8pxYYsw6p+1BYqJ78DQTLpHWOWgZbm8YgxaHJvUBJ3g5mfF/vRvapfxcB
TrFlidvkK1HuYZixWqTze/jyeYvfOKT7DqARukp4y+QdIS29RLq7Qt4xhOoi
C5sJ8k7wKPjUj/eRp0LZGKfteYC8U2S0nwZVTjPmf8i1z+uVtlK/GjsKNlfV
TL4G/MyFq85GOn+GvIbqg+56uu8c/SX2ISO15F2Y6z/vAl6GiFixgLxL+Miq
vWXZ5F1B3jGnt+ORdw0JRzERGE2eFly3OF4UlzwtAnN62AFx5N2gZkvs+ZJA
3i34Lqrhihjy7hApSWrusiNPh6n8wuFOX/J0KGW1hCv8ybuHZj517TqIvAdM
ZzmJzkPJe8RsovOYtfl9T+jv9X+vsmLwDe7xKNM=
       "]]}, 
     {GrayLevel[0.5], PointSize[0.002777777777777778], AbsoluteThickness[1.6],
       Opacity[0.2], LineBox[CompressedData["
1:eJxTTMoPSmViYGDQBGIQjQoe2M+aCQb2B3cUFXb+vw/lr4TzjcFgs732+01l
Vv9g8jvtv3xg5wr4ed8eYs4B+2yWerk/X2HqD9t/fKl4Ou7Nffs0MDhmn7Pn
bbTTN5j+k/a/3Zf05ry9b3/2DBjYqx9fXyLwAmbeBft7hV19Tz7B1F+032qh
dtTrPcz8y/ayievPlbyC6b9ibySWXyHyFGbfNfuaBf32h7/AzLthPzHc8A/H
V5h5N+1zBb42OX6EmXfbXnm7oviKHzDz7sD5EPPu2R+8/lI9+y/MvAdwPkT9
A3szZ+m2qr8w8x/aR7ItPXTkN0z/I/v30y/bfv8Hs++x/V6z6hX74eH3xP7U
R21Zll8w857Yi2+8tEXlF8y8p/Yy57/Off8XZt4z+5MJa5rj/sDMe26/ZM6P
Tcf/w8x7Yf87JeTbyf8w817YT1nwX/osPH5f2su/Wtfs/g9m3iv7g6LPFdj/
wsx7bb/TbUeWKNy/b+wTPsr/jv8HM++NvdluG918eHp4a+9kzrzLC+6+d/Y7
HX9rCv2AmfceHj4Q8z7Yfy7ZvG0iUD8ACJdGTQ==
       "]]}, 
     {GrayLevel[0.5], PointSize[0.002777777777777778], AbsoluteThickness[1.6],
       Opacity[0.2], LineBox[CompressedData["
1:eJxVz1sog2EYB/A5NDeLEiJTXJBFK6cbrf4XLkgp7cq1kCKziylC0naFqNWw
KzUlp6Jla6KGsgyLLPPZZsNmww4OF45h9nm+8q+vt3/v8/zevoJmmbQ1kcfj
iWLf7/k/Xmin44F+Rbev+vb89XloyhNOSr88qIhHjypTlkLN3ZtA++xpRmak
xcm80fwOrI8lecnvHrTFs4uUDJlj+ZP299DQrTYwsX54EA/yJ/jFvbF51jtC
cY1NYIzS/DFE3smubYb8E+x1tZWtntO+HcmBLYnCRe+dYrTSrRI7yDuDK8E0
/GIlj4Eq/Xm8eok8J94W6wQbRvJcWDRmWPQ68i64Tv/dNCuQuLU07+X2Wf8S
otCUMnWb9q+QPTTCL7TSe9d4NTXYNMfk+WB4EnfMXZPng9AiF1oeyfPDzhRu
Sl/Ju8E6L3ep6Jm8ANdZL8h11gviaiBnrTFE3i3kyvY7d5C8O66z3j3SwjO6
Ch95IfQkGeoDXvJC+KidHesMkxfGYH+f2ewnL8LNs16Uu2e9B+SImheEEQ9+
ANWxPI8=
       "]]}, 
     {GrayLevel[0.5], PointSize[0.002777777777777778], AbsoluteThickness[1.6],
       Opacity[0.2], LineBox[CompressedData["
1:eJxVzVsog2EYB/BxY1w43CLHCywu2AUl/UuhhHCjSEJTy6QlrZALhSgkIZpy
SnPMqeQwLTQJRb6c7TO+Oc4cch4Lm+eTf729Pe/7PL/HN6cwVWIvEAiCvs/P
/T/HaG+zBrcrkgYvC/tb9/O12JoJaMuFn4yZ/qcxPLe6f/nKwuZooFDNOnu9
Uf8iMsu8max7FnnWaOG5LPdcvqf5FZTeFWgqn1msr1kDnby2nnsgbwNJyozw
fRP1byJ2d1Dc8U7+FuxU8sCzF5pncCpqltuZad82GtNCP4RP5O1iJqA1quSV
vD1Y3KT+GWbyDuCXqOhafSLvEJPsqDrmgTwdqo80DsJn8o752tb/V9t8PdTz
HVUt/PwJ3pJSDkdMtO8UxQnV8a568jh0jS8yBt7jYFEVjiqN5Blgjuutk92Q
d4ahmIgQhiPvHAOOFa25BvIuIJXppOFL5F3AoztoLEJD3iVkjZ190ZPkXaE+
//thgbxr1EmSRQlz5BkRKVIEN6nJM0Lfs/PopCXvhu+3eSbUhJ2npE+RdwtO
nD3v1EbeHdxdfIp6lCy+AEnGQeE=
       "]]}, 
     {GrayLevel[0.5], PointSize[0.002777777777777778], AbsoluteThickness[1.6],
       Opacity[0.2], LineBox[CompressedData["
1:eJxVzVkoRGEYBuDJUmRyIXGhDoomUorEBb0lckHCBcqFqOPGxbggIftStiay
Tg2yZUnMyG5KWQpjnyxZzsHY95gQ2eb4Rt76+3v7v+/5nROlUayJSCRy+z4/
9//wkDcagnFJfUDmC/fbu3E3z8qYDw7ehgxCNdC2WPxJ72PIbpFh+omD4Ewh
vWvCmnml+WlI7PykSXoOSYbMIdksl3nX0/48xK7Z8hSew5LGEGSFh+id1slb
NXZhfg2x7WL/fTn5G8Yu7GsxXKCwSVPQf5u4be0cNS8nb1u488jbQbVHTpWu
k7xdONhO7kcoyNv7fj+WOfSRd4CeMi8ry37yeExVshHuGprn0ft2krqiJv8Q
hTUzQRlztH+En/GwSfrvGOKt4HDTZvJ0aEjhJQsN5Ong+5gQc9FK3gk6Qury
o4bIO0WBT0Watom8M5Q9s9pAJXnn8LVnlDXL5P11wbuAamJ5ZH2BvEvEVTMl
8VvkXUEZyDJjS+RdwyvVu6VXS941XGKkObWz5N2gNFKtttCQd2vsgncH1cOw
1HKHvHtEOxaFenIcvgA+3TPv
       "]]}, 
     {GrayLevel[0.5], PointSize[0.002777777777777778], AbsoluteThickness[1.6],
       Opacity[0.2], LineBox[CompressedData["
1:eJxTTMoPSmViYGDQBGIQjQoe2M+aCQb2B3cUFXb+vw/lr7SXe7Wu2f3ffXtj
MNhsj6p+p31o/fHmaUD1EPEDcHmI+sP2E40+lGQD9aeBwTH76g+5B1q/wcw/
CeefPQMG9ptnzctcBjfvApwPUX/RXujbK5/lcPdctp/BFvt61X+Y/iv2PjeO
/1gPt++avXzr68Ad/2Dm3bD/dkZfYj3cvJv27PaWPzb9h5l3276Wpd06+i/M
vDv2DS63TlyDm3fP/p9gpnL07/twf5o5S7dVwdU/sE8OL9DZCPffQ3sua7WF
zR9g+h/Zb+HVzL3xAWbfY/vf7kt6c97CzHtiL3u8UOb4S5h5T+xLfk91tPwK
M++pfWaU62nBTzDzntkvvrauyu49zLzn9i31dbkLPsHMe2GvbPgq581rmHkv
7A2eXbL+9Bxm3kv7bZ/0spc/hpn3yv4Y5+zrmrdg5r22f3RH5M7vKzDz3tj7
yPFYPL4FM++NfWFLxqu7L2DmvbV/HvN1m99LmHnv7Jl3/b919C3MvPf2sTXy
V+I/wsz7YP9Y6uGq0C/37QEXSEK0
       "]]}, 
     {GrayLevel[0.5], PointSize[0.002777777777777778], AbsoluteThickness[1.6],
       Opacity[0.2], LineBox[CompressedData["
1:eJxVzlsog2EYB/CZuPhkSqnVTEkUKckV0t/hQsmFNrnhAuVwxxBFymmTJCtJ
ZBdrLjY3jmG5UWoxjJmMNr7Ncc6TlWQM+zyfPPX29u99nt/7xFc3yGqEAoEg
+fv83P/LhYnxYCHNdFqgDrC/2YAcf7ew9JNFRrAWUPwhzZvk34185pw1ZAmX
B7QB6l9Ht6SzJPeVRW2wTHBNxfhnX2l+E2cpo4qQdxY728FCT0dY7MYneXt8
5vqtoH0534a7BHPhSoDmD8A0KpWrAfrvENHO4p7WN/KOEKFSh6V6yTuGvSq9
L9RH+zrAZCdpe73kOWHJrC8v2iLvFJF1UVoZy/J7cBf1uxC7+6B5vCTfzWdu
/gy5hiWN3En/nUM8FDfdYiXvAkZ/v89hJ+8Cc4ayfOaEvEs+c94VOmas7SKW
vGsYo1b0s/x+HqjMIvmYg7y/zHk3kFYoRE175N1iftWyvG8m7w5tz8Mp1i3y
7uHW2X2Mibx7LI0gXmch7wHirsHwRDN5j6jMWKzS28l7QrNE1WjbIc8LT474
RWtj8QXykzeR
       "]]}, 
     {GrayLevel[0.5], PointSize[0.002777777777777778], AbsoluteThickness[1.6],
       Opacity[0.2], LineBox[CompressedData["
1:eJxTTMoPSmViYGDQBGIQjQoe2M+aCQb28Tf4fzX+vw/lr7RX0f+2kP/ffXtj
MNhsv0t9um3VD5j8TvuDO4oKO4HqIeYcsJ9ztz/uy2+Y+sP2t5rOyOr/uW+f
BgbH7DmrmBd5/YHpP2n/+QM7V8DP+/Znz4CBfcJH+d/x/2DmXbD/PcP88zy4
ey7aw9wLMf+y/eZZ8zKX/Yfpv2K/5dvyrSv+w+y7BlcPoW/Yz3BlnGP5F2be
TXsnc+ZdXn9h7r1tv+hL4pTz/2Dm3bHXXL3z7Ba4effgfJi5kVWz99yFq39g
f+D6S/VsuPkP7c817mX6/wOm/5F9wfklMZ1w+x7D+RDznthHfNiwcfpfmHlP
4OEDMe+p/b3Crr4nn2DmPbN3YlT7qv8ZZt5z+5Iy+6qL72HmvbB3vBS/M+0R
zDwEH2LeS/trLNO0NO7CzHtl33AwM6n1C8y81/bKzRv5qj7CzHtjH5A+/YvX
Q5h5b+xFY79/WPMKZt5bOB9i3js4H2Lee/tdDNJr1D7DzPtg//fcw9tPge4F
ABAGRQ8=
       "]]}, 
     {GrayLevel[0.5], PointSize[0.002777777777777778], AbsoluteThickness[1.6],
       Opacity[0.2], LineBox[CompressedData["
1:eJxTTMoPSmViYGDQBGIQjQoe2M+aCQb2mzcsPt36/z6UvxLONwaDzfYq+t8W
8v+Dye+036U+3bbqx317iDkH4HyI+sP270+m9ssB1aeBwTH7Jd+vJAn9gek/
aR9fI38l/uN9+7NnwMC+KV7f8vxrmHkX7I0/lGTX3YCpv2ivfnx9icALmPmX
7V22PJ8k8wim/4r9SQWJ108fwey7Zp/Ar1qV+ARm3g17DedzPNvfw8y7aV9X
U3XgwFOYebftuazVFjZ/gJl3xz62iLuG7TnMvHv2cjvCDzS+gZn3wD5NY7+4
6QuY+gf20oc7E2Z/hJn/0H7bJ73s5Y9h+h/Z//ILvLPuHcy+x/ZfPrBzBfyE
mffEfu7d/rgvv2HmPbFvVkxh5IaH11P7jclCVhz/YeY9s8919pI2+wMz77m9
kcTrBeL/Yea9sD/euNeL9R/MvBf2t5jCmbR+wMx7aV90x5Zv5y+Yea/gfIh5
r+1/PTsndfcrzLw39rwPdCcs+AEz7419psH5A0fh5r21z97zNtrpG8y8d/bn
Wt11ln6Gmffefmdt6lc9uH8/2MfU2DZLAMMLAPj/Pec=
       "]]}, 
     {GrayLevel[0.5], PointSize[0.002777777777777778], AbsoluteThickness[1.6],
       Opacity[0.2], LineBox[CompressedData["
1:eJxTTMoPSmViYGDQBGIQjQoe2M+aCQb270+m9sv9uw/lr7TX/8P/ruf/fXtj
MNgM50Pkd9ov+X4lSejPfXuIOQfs5V6ta3b/B1N/2P520xlZfaB8Ghgcg/Mh
+k/ah9Ufb54GNO/sGTCwfy53p3Dmf5h5F+xR3XfRvtX6ZlkZ3PzLcHmI/iv2
Xa4eOt3/YPZds/ctmLztJtx9N+w5ljB6zYP776b9DLbY16vg/ruNZt4de453
ogUKv2Hm3bNX3q4ovuLHfbi6/4KZytG/Ye5/YH/w+kv17L8w8x/afxQ5+vYV
3D2P7CM+bNg4/S/Mvsf2Ux1XGnz8BzPvif3NaQ49++Dh8cT+pVvdg/1w857a
PxXbm3DwP8y8Z/bqyyQcn8DNe25vJPF6gTg8/F6g+eeFvYr+t4X8cP+/tP/+
/DqbFty8V/YVcxYp7/wDM++1vfnSP79N4e57Y2+zYiHfebj7EHyIeW/tL/JO
5YuA+/edPZ90mZ8y3H3v7V1PHbi89ifMvA/2V7fOy1r4/b49AFjDOd8=
       "]]}, 
     {GrayLevel[0.5], PointSize[0.002777777777777778], AbsoluteThickness[1.6],
       Opacity[0.2], LineBox[CompressedData["
1:eJxV0FsoQ3EcB/Bhpjyo5cGDy/KItFjsSd88COWWlhdeiEkpkTxJueZBeJyT
QlPoxDDJik22bJg4uWTIcZ07m1tCbjt+p/zqdPqe3+/3+f870SVV+WX+Eokk
5uf5ff+vQzA9voJxXL/S+sX/5RFQX+UrI6KuxprTP6lvErMwN4+9Jmek8oP/
m7ci5aPRX/PT1/pqERH26gi7l/aXYAjTx8c+8Fh1+krMgreOZW9cpPSN5jno
1XzN4gv5G3AXPU/nXNL+JnJ7C9W7d3TetpgFbweZthCm+5E8FwYZmUX5RN4e
bk1BaQoPeftYcCmGtG7yDtDEBHNta7z4X/o62qVmjuYPwb6f1a7NkX+EHEWC
7MVB+8diFs47AZc8OFVsJe8UPX6u16RR8k6F7zPkneGktKWhYIs8t3gfwTtH
ReVBhdpG3gUMxgz7o5m8C8zLnKoBE3mXSJNaNI5J8q7QWZYXmzVL3jXq6rsC
ODN5NwjXhU54beTdIJBNzbaJ3i0Sa1X97CZ5d9hndeWl6+TdQ55d7/Bsk+dB
oHw43Ovk8Q31Jjej
       "]]}, 
     {GrayLevel[0.5], PointSize[0.002777777777777778], AbsoluteThickness[1.6],
       Opacity[0.2], LineBox[CompressedData["
1:eJxTTMoPSmViYGDQBGIQjQoe2M+aCQb2qPyV9ps2LD7d+v++vTEYbIbzIfI7
4eoh9AF7vT/873rg6g/D5dPA4Ji93rF7zhPg+k/am+4UK50M5J89Awb22fnV
9zZ9vQ/Vd8E+m6Ve7s9XmPqL9mLvUm7f/Akz/7L9b/clvTlvYfqv2N8r7Op7
8uk+1L5r9o4sr9xsPsPMu2Evm7j+XMkrmHk37Te11Pb8fwUz77b9oZvyy9Oe
wcy7Y38yL81w4y2Yeffs207xBU+/fR/uLxgfov6B/dd/E89Hn4OZ/9DedcJK
ie8HYPof2bNVL969cRPMvsf2rUKf+63WwMx7Yt9bsGep/BSYeU/slyT1eiU2
wsx7CudDzHtmL/3TyHpmGsy85/bP33+d6RMDM+8FnA8xD8GHmPfSfn4yt+by
Yph5r+yvth/7dSECZt5re9cfz6+zacHMe2O/9sWE3frKMPPe2H/JeRp7zQ9m
3lt7Q/eX36aGwsx7Z79+raCgeTzMvPdw8yHmfbBPP/zJV8f/vj0AvGQ7EQ==

       "]]}, 
     {GrayLevel[0.5], PointSize[0.002777777777777778], AbsoluteThickness[1.6],
       Opacity[0.2], LineBox[CompressedData["
1:eJxTTMoPSmViYGDQBGIQjQoe2M+aCQb2nmYHNbb8vg/lr7TXO3bPecL/+/bG
YLDZPju/+t6mrzD5nXA+xJwD9p8/sHMF/ISpPwyXTwODY/Y91XvLXryB6T9p
33aKL3j67fv2Z8+Agf0ZFk2r0rsw8y7YN83iuth2Hqb+on1fVGbC1eMw8y/b
P6gSWed+EKb/ir23b/L6i4dg9l2zlxbZczdgLsy8G/aZa/h7vy6EmXfTfpLO
437ptTDzbtu7Tlgp8f0AzLw79j/fBX3ceRJm3j37xqjipqcbYOY9sJ+p++fB
kckw9Q/sdVv2vKgrgpn/0J7lpcy7NaUw/Y/sY4QjVi0ogdn32H6f09b2wmkw
857YJ1ydv8J9M8y8J/bL/TUbpfbDzHtqL2j/UHzvQZh5z+yZed3OZ5yEmffc
vvPCQv6z22DmvbDPKKysttkBM++F/UG2M8YLd8LMe2n/Tn6i2aatMPNe2Vtr
letM3gsz77W9dBmzvMINmHlv7GtuL/809S7MvDf23h7vsm7fgJn31v5+PueN
MHj4v7MXBIb2xn0w897bdwbu3ctxBmbeB3j8AwCeszy/
       "]]}, 
     {GrayLevel[0.5], PointSize[0.002777777777777778], AbsoluteThickness[1.6],
       Opacity[0.2], LineBox[CompressedData["
1:eJxTTMoPSmViYGDQBGIQjQoe2M+aCQb2x+s4/l75fR/KX2mv94f/Xc//+/bG
YLDZXu7Vumb3fzD5nfa3m87I6v+5bw8x54D9lw/sXAE/YeoP2+fseRvt9O2+
fRoYHLMv+uPF3gjXf9IeZv/ZM2BgfzY0//WUfzDzLtijuu+i/Qy22Ner4O65
bM/AsjpG8sd9qP4r9lUi69wf/oLZd81+qcm6m+p/YebdsG+uDBXc+B9m/037
pmpWmRP/YObdtq9labeO/gsz7479gesv1bP/wsy7Z/9a+ZT7jv/34e6C8SHq
H9hfW7a46Ancfw/t+6daW2n8hOl/ZB/JtvTQkd8w+x7ba+/22zT7J8y8J/Yv
3Ooe7Ifb/8TerHEpl9d3mHlP7XOdvaTN/sDMe2Z/+KbziivfYeY9t7/NFM6k
9QNm3gt79xurjef+gpn3wr7oji3fzl8w817a8z7QnbDgB8y8V/ZpR+W93v2C
mffaXv8A2+qT8Ph9Y1/8UND75R+YeW/sbdRY9vjD08tbe/n5cgYFcP++g/Mh
5r23f5Wb+TngO8y8D/ZbxdP3VgL5AI9wOkk=
       "]]}, 
     {GrayLevel[0.5], PointSize[0.002777777777777778], AbsoluteThickness[1.6],
       Opacity[0.2], LineBox[CompressedData["
1:eJxTTMoPSmViYGDQBGIQjQoe2M+aCQb270+m9sv9uw/lr7SHyRuDwWZ7VPU7
7QXF9jKk/rkPFT9g32p9s6wMqB+i/rC9lpjiRp1f9+3TwOCYvUX43rXBv2Dm
n7RXmMCmUQnknz0DBvZbxdP3Vn6HmXfBvq6m6sCBpzD1F+2ZfJ6wnnwAM/+y
/cm8NMONt2D6r9jfW8wT63sEZt81+6ZZXBfbzsPMu2Gf8rPrneQ9mHk37ef3
dLDsuwgz77Z90Tcx1dOXYObdsV+V3n6g9ynMvHv2JWX2VRff34eHw8JNh688
/QZT/8B+r1n1iv0/YeY/hPMh+h/Zx9mUFz36CbPvsf2pj9qyLL9g5j2xt1la
4HX0P8y8J/aFMscLZf7DzHtq/12yp/nYf5h5z+xnhl0savkDM++5/Zme7ysk
/8HMe2GfdlTe6x08fF/YZxqcP3D0B8y8l/bCd5bkmsHNe2V/UPS5AvtfmHmv
7RM+yv+Oh5v3xp5fWcLtCtx9b+wZrE/wX4W77y08XCDmvbO/eKSdJx9u3ns4
H6LuAzw9AADY0zdh
       "]]}, 
     {GrayLevel[0.5], PointSize[0.002777777777777778], AbsoluteThickness[1.6],
       Opacity[0.2], LineBox[CompressedData["
1:eJxV0Fsog2EYB/ChHBNJqIlcyOlCcaNJf4eyWi5kF8QVOVxIiFysiESRSGvk
VCii5ZDzOeXUHIocsmizGRt2wrKDZWY8K/96e3t6n+f3ft8bUVSZU+LKYDBi
7Otn/5879Pc5Ap2opCvsS/pXTyJON1fHsteJjszDoPfwzjbT+SoiJd1BBr0U
v842uCv8ijIl9e9AUt3eqXiTotSRfTQx67NTjTQvwsh4+oLsXYqTY0cQOM2W
8QzknUIeK6h2+aT+M/hzwjPNavLPnfXv/AWOBElluyq67wqFFaxYtpa8a5g5
R2kXT+SJ0SVIZkWbybvBFjdwWfhJ3i3kSzV+mzbyJKD3on1mONlj10b9d2iS
NE4E2MiXISHkZTjYOS+Hbxab12ih++6xFtWbwjPR9ylQuhfO0VrIUyB+210o
spL3gKwq/pLYSt4jyjc0Bekf5CnhnjvYHOp8PxWmWuUxY6/kqdDALD40Gsh7
wiU/p1djJO8Ztz7rtXkm8l7QwWw7CfogTw1P8UEGy0qeGoWTs9EDJvI0yLwW
Jg5ZyNPia3WR2+L8Xx28eG6jHCt5engrB3vy7fU3GgQ+Wg==
       "]]}, 
     {GrayLevel[0.5], PointSize[0.002777777777777778], AbsoluteThickness[1.6],
       Opacity[0.2], LineBox[CompressedData["
1:eJxV0l8oQ3EUB/ARLyhLigh5I6ImUh6+JFZoD1IeSZnyJ5FWpNaurMj/B2LU
HihSkj9Fmj/dTIoikmXt+jMMF7PoWoTZdX7l1O12Oud8Tp1+iVWNpdWBCoUi
2ff9/v/HOcZG/YH/+Qy2Vpqbur4FZPhjEcOqgKPUL+Gvvoq0z/CnHl9dnttE
utWRP8D6ecTfz3Woff1af1hxxu3FpX/S/C7023pR7xWwv+cPDKrcLXVf5B2g
M8em07F9h8jmhkaCJPKPwOXGmJ13NH+MyDn1Rdsr7TuBcbbMGiySd8py2bMh
fqV80yCSd4YG5RuX90KeneWy54A2aSMq0yWwO8XyXZUm1n8OZVFCoZf5F/hQ
T/bWP9L8JZaEeUuBh/ZdwbI+YRz2kOdkuew54Wjq7nN6yLtGhL2E03nJu8Fa
hUayf5B3i5Q1zYLJS54L2uJEPloiz4VQ40Bwqpu8O2QZpkKKJPLusRxVY2ll
930Ab8ufPpbIE9Fu7gf/Sp7I6rL3iMnx94Wdb/Ke2HuRvWeEzW/Vqth7cbM7
/gAv7T6W
       "]]}, 
     {GrayLevel[0.5], PointSize[0.002777777777777778], AbsoluteThickness[1.6],
       Opacity[0.2], LineBox[CompressedData["
1:eJxV0Fsog2EYB/Dlwg3lRiGnuJHjVi7FX0riSiOJFGIpzTEXjkmWkkNyISTk
UIoIqc1qouQwjBnGbGOzbxtzPi3EZ/Os/Ovt7el5nt9bb0hhOb/YjcPhhLPn
9/4fPQb6HUH2YNdWz4fur55Ct/SkLeFdh1hHFiAJ64uve6e+GDPS7VMLWzud
FZy2yAO5nzS/hlKpLTfpVQeBI+uY8xmLjnik/U3U3wtXRGx/R+4Imv0b0xPf
yFNgfMBdxn2m+X3kVXk0uDPkK5H3ENA+wtD+IcYE6+c8Fb13hNq59CH7JXkn
sN/yH8Sb5KlxFZdcuSwh7wyhNaOVZYvkaaBUf5mTZeRpsZhmzQxYIo/9t8lI
jXaW5vWuead/AYW3KLBXQfuXMGykVHcc03sGV9/pGV19p2dEjl8CN9FI3hVS
04Lnh7XkmdA/+i0XKcljYChqbcpSkWcGppaGMjTkmcGXGIQ1JvIs4JkO4h4Z
8qzYFaVETTyRdw1xY/FLjJ28GwQNB/Eq7OTd4Dy+oC2aIc8GmWBvNf+OvFuo
evl9tjfy7tBQMu3V+ULePdSeQl8rW/8AYPVHQw==
       "]]}, 
     {GrayLevel[0.5], PointSize[0.002777777777777778], AbsoluteThickness[1.6],
       Opacity[0.2], LineBox[CompressedData["
1:eJxTTMoPSmViYGDQBGIQjQoe2M+aCQb2qPyV9trvN5VZ/btvbwwGm+3lX61r
dgfyIfI74XyIvgP2tn8amULg6g/bTzT6UJIN5KeBwTF711MHLq/9CdN/0l5Q
bC9D6p/79mfPgIF99p630U7fYOZdsD/1UVuW5RdM/UV7i/C9a4N/wcy/DHcv
RP8V+4Q1z5Pe/YHZd83e+8bxH+vh7rthv8Rk3U31vzDzbtpPDDf8w/EVZt5t
+5ZL7YF2v2HuuWOfJ5cbdOUHzLx7cD7M3r375rZN+wRTj+BDzH9o33b3ADvH
N5j+R/ZfPrBzBfyE2ffY3sPv89YquH+f2KeEF+hs/AYz74l9nE150SN4eD21
P9zn+UIB7r9n9pMutb9Z/h1m3nM4H2LeC/vjhTLHC+Hh+8LeRMJ2sep/mHkv
7Wv//+M6/R9m3iv7GigfYt5r+7V7Tt96CffvG/vih4LeL+HmvbGffMP973m4
eW/ta45OPHYRbt47eDhBzHtvf/Fsw7qg/zDzPth3HPt1IQLIBwAOBUNm
       "]]}, 
     {GrayLevel[0.5], PointSize[0.002777777777777778], AbsoluteThickness[1.6],
       Opacity[0.2], LineBox[CompressedData["
1:eJxTTMoPSmViYGDQBGIQjQoe2M+aCQb2mzcsPt36/z6Uv9J+mhHjZZ1/9+2N
wWCzfc2CfvvDX2DyO+31/vC/6wGqh5hzwF7/2D3nCf9h6g/by71a1+wO1J8G
Bsfsbf80MoX8g+k/aX+76Yys/p/79mfPgAGcDzHvApr6i/Yw90LMv2xvxbS9
c+F/mP4rcHmIfdfst35bvnUF3H037IW+vfJZDjfvpv2SWWz79b/A3HvbnnFF
ocaz7zDz7tgfuRux0esHzP337JW3K4qv+HEfbo+Zs3Rb1V+Y+gf2/VOtrTR+
wsx/aL873u/7nd8w/Y/srycatjDD7XsM50PMe2Lv53C7wfULzLwnaOH9FM6H
mPfMnqOKeZHXH5h5z+1PJqxpjoOH3wv7tS/fzP8Fd98L+9tM4UxaP2DmvbRv
qa/LXfAJZt4re8GD+qKb3sDMe21/cQ7nM9MPMPPe2LOHz2mWgbvvjf3FM88Y
1b/DzHtrr+5pk1ID9+87+4jZfacm/oaZ997+AdvMT7Z/YeZ9sL+7KupfJtB+
ADtLO7I=
       "]]}, 
     {GrayLevel[0.5], PointSize[0.002777777777777778], AbsoluteThickness[1.6],
       Opacity[0.2], LineBox[CompressedData["
1:eJxd0Fsog2EYB/Cl5WKKkriwGiWnkgtFmP6mHJKUXSiiUESSTApRihsXsnKB
SVkULpxyCCmHT5ZYyCGbwzd2soM5L1w47fN8xb++3v59z/N76w0tq5WXewkE
gqjv7+f8GwNU/Z4gLNat9vtgf/s43+M8mcVyRG9K8yv9X4JMI6ruuWPBOWuY
WNnR215pnkFX4fpQ4AuLCk+2EFxfUJXooP1t6NSupEYTC+2uJ9hnJJGpZvL2
IdbUiTUPNH+A6aDhmOhH8g/5zu0fYSSBVWy56b4TvnPeKWRCe4b0iTwdsjZ9
Vcon8s74znnnCFF6Rza9k3eJOffo/NgneQbElEqMq+80b4C/254zyr/fFQIm
M6+an2n/Gi1D3WCe6T4jRMnh6vZ78kwoVvi0eFvJM2HRqGxNvybPjGCms2Tg
gTwLhNZ1acM5eVZYil4Wcm3k3eAte0d2ZCPvBlMBbcdyLXk2RDn7Onw3yLPj
IH5krpQhz/HPc0K8dzvoMpPnRFOlJPxYT94t3znPhbxlY02Dhbw7zIznp4ku
yLvn+xfJSUAO
       "]]}, 
     {GrayLevel[0.5], PointSize[0.002777777777777778], AbsoluteThickness[1.6],
       Opacity[0.2], LineBox[CompressedData["
1:eJxdzk0og3EcB/BRKDl5i5IoDiiXtYvhe1JidpCTrERTkillF5dFm4OapxRt
2smBZciwWgpR9CzDDJm3zcbsjUfEnDB79lvxq6d/3+f5fT//p7RroFWeKhAI
KmLP7/l3PNDr4gOOlU8Uf7kT2YgqzqysiWVhfFYhsuYPTX7Tdyuoz5/byczv
70ItdimVsX5PfPaQ1Z/REX6iPoutUG6F/NkN+0F8YHmt7pvzuRPOMdiSgvCD
l/Yd8He8W6RB+h8ntO29nWf71D+FmWP1tgu67xwj+kyH5oi8C4znfDhrWfJc
qJNqo1M28q4gaeleduyQd43IjO2m3E7e7T/Pk8z8vgcNjLEguk3+HUbXg/NF
Vup7kT48u7Fipvt8UGe/TdSYyLvHWlOorchC3j3S6naYaSN5D9ibyhMqFsjz
Q5fi+hQtkveIXAOj4pbICyQz7wXQYJCdVKnJC2JueNA1O0ZeCJe2DZNBS14Y
m/Vlr5Ua8iIQr41qDxnyIvx7FXlPKKwUS2QK8p7B7GoMzkbyuGTmvRc05xea
ZWI3fgAwHDYd
       "]]}, 
     {GrayLevel[0.5], PointSize[0.002777777777777778], AbsoluteThickness[1.6],
       Opacity[0.2], LineBox[CompressedData["
1:eJxV0Vsog2EYB/BhDqHELUvkZg4tlOLmnxYXyIVyKHKxopyTw4UaJcRymCvR
yiGFGzld4EJOkWOW0xy2b+awOW60tLbZZzbPJ/96e3t6n+f3XjwRkpqcEk8e
jyd0np/7f7QYGnQFCnVfsdnG/NZTENmD3rpZBomuzEO0pRHLWXpfgl+T11iG
nYHbWUV/gqm+wkH9G8j6EqQqnP2lrmxh9z1GwLfS/A4mC9o25wwMDvZdwR5f
mNKgJu8IK74frXka6lciP7wtU8SQfwyhdqB6/YLmT7BTXRo/e0n/naHoPUw2
oidPhcVbuTRNR94Fhrs7+StK8q7w3JysrjOSd42GRjQpjeRpENAh9441kadF
y1qZpN1M/VpUiTNCk+zk33C1e16H0K5plcRK/91iInchLIIl7w7jCsvcNkve
Hffu9u4RJfocDXKQ9wCL/twnmtuPHlLW4b/HeQYEzqyVJ3CeAf/3/QiZR9z9
EbefJ/hZLYlZnPeM2spC1bKNvBfYQ/x7pQ7y/mq39wrzeo/s0EbeG04Lg09O
Oc8IXbpkvv2LPBMis89zx53z36zHPyM=
       "]]}, 
     {GrayLevel[0.5], PointSize[0.002777777777777778], AbsoluteThickness[1.6],
       Opacity[0.2], LineBox[CompressedData["
1:eJxTTMoPSmViYGDQBGIQjQoe2M+aCQb2B3cUFXb+vw/lr7SHyRuDwWZ7/WP3
nCfA5XfaJ3yU/x3/7z5U3QH7iUYfSrKBfIj6w/ZrnvN61f25b58GBsfsqz/k
Hmj9BtN/0p4nlz3m9dv79mfPgIH9/lcimqnvYOZdsPctmLzt5h+Y+ov2M9hi
X6/6DzP/sr33jeM/1v+D6b9iv8MrNebAP5h91+Duh9A37FH9e9N+X7DI9tW/
Yebdtv8gcvTtK7h5d+y5Clpbd/+HmXcPzTwEDVH/AM38h3A+RP8j+/ULrNmP
wN3/2J6zinmR1x+Yf5/YN95rWCH0H2b/E3ubpQVeR+Hh/dT+QsKXnmnw8HwG
50PMe25f8/8f1+n/MPNe2AvfWZJrBjfvhb384m8S5+DmvbS3WbGQ7zzcf6/s
L/JO5YuAx99r++98QevT4fH7xp7j1w9jH7h5b+wvnm1YFwQ376391WjBK1fh
5r2zD0ky8L0O9+97+9W3E5luwN33wf7JnsebQHwAypAzpA==
       "]]}, 
     {GrayLevel[0.5], PointSize[0.002777777777777778], AbsoluteThickness[1.6],
       Opacity[0.2], LineBox[CompressedData["
1:eJxV0F0oQ2EYB/DR4kpRPi6MkfJZbtxI9CekUERK7U6NFtJJKWblgkILV8QV
rnBB0crkq3wMWRFpPtrZGObYzHy3rQ07nrc8dTqd3uf9Pef5Jze01ShDJRJJ
xs/z+/5fFkyMBwuufeVwop//+55F9q65eCTAIydYS2huU5sX3+lcD5mBkxnc
PERnE1r1WofdQf1bCLNMFw288GgM1i42hOgM5RPd34cuN3Wn3MXDeBgsLPZq
tAGBvCM49eGl8mfqP0bIDJd+90n+CWLmy6xdb3T/FJrJYWy90bwz+KNUKQov
eSb0lFzsnbH9ziGkHJQts/0uQXmI3hXORwu16wHyzDhwZyVIPTzr08U1rXV+
0nwLkuwR/Zlu8q0sH/H+NXx1+UPcO827gZkbHLK9kGfD5JSxO/KDPBvarVEV
Dz7ybpGfKl2t8pJ3B6FV9VrN8rgH16IwrbB97ex/Rc8Og+eoXu4h7wGjsqoW
+St5ArTxA8bYD/IesZI2VtD1RZ4Dfr2uto95DjizavPmWJ5OlovoPUGj2G5Q
sXxdqDQZvhb85D3jRqoOu/g5/wYUsj84
       "]]}, 
     {GrayLevel[0.5], PointSize[0.002777777777777778], AbsoluteThickness[1.6],
       Opacity[0.2], LineBox[CompressedData["
1:eJxVzlsow3EUB/CRlBeRJFGSBywUW0roW4oUSZRSLrmMUpIi8eJB7iQvmIgH
l41orGEuNZHLNqG5bGb+zJjLjL1gD8xszsqpf/++/c75nBNaWpPDc2exWJH2
7/f/v64xzHcUVsMHk5s+mb8sRJ7cI1NszxxHiV3Z+S7F/Lri4tGenY4Mec27
LQM26t9CmlymmrMyqHDUDvzN5VqNleb30ZWaHtX9zeBA6SiIAn08J2zkHUHy
Pi0R2Kj/GNK0lSr/L/JVoPud8yfgp7qNJHzRvjOELYcGCFz3qdEoyh616snT
oIera405J08LWS8vm62key5d2eldIW6tjHOoYlx72+TeuYNa6r9G4mSxaOOU
/BtkhcR6vu/RvB6rHWwv6Qbtu4VffW38q4A8A3LrdFviGfIM+C53L1SKybtD
5wfvJGWBvHsID5u4olnyjHgJ6Y9flJD3gKAhvwXLNnkPaLD0sY8V5D0iI91c
pVWT9wRdckl7tJG8Z3Ci76v5evJMKLAEd40byTNBXclN8jWR9wLNWL0twkCe
GYuWpRovDXmvmAkO6MxXkPeGmCLhlHKTwQ+ksjzz
       "]]}, 
     {GrayLevel[0.5], PointSize[0.002777777777777778], AbsoluteThickness[1.6],
       Opacity[0.2], LineBox[CompressedData["
1:eJxVz1sog2EYB/C1FnLj0EqKJBeOKZYph/5FGSKlFmVFijstaotcUXOOuSBE
IxfIoSGJcsqhDCFLW9icdzBsRMMcZvZ85V9fX//e5/m9vaGl4vwyNovFinR+
v///OUdfryuYUQ7vyL717j7GdJ4rs4h1+Dy0MecLiN3Spcud/c9ZRYkt5KP4
i+bXQX65K1uQJWul0i/a32b63q4ryFCtHk2+kXcAlS06mPNO84dM//OPUOXI
9qxj9tXgGeT8DYfefd8xBJpx3sA7eRrUcqcEF4ynBYszLgq0k3eCjbPC6Ww7
eafoLIhzeL2Qp2M6vUtkC2oZNNC8850RKwEJRvIvwDGspUhOaf8S9X3ehw37
dN8V9hVFycJR8q6x+RmVJVaQdw2Z/3NH0gR5N5h74Zpzmsi7xXLaXGNlN3kG
SPbmJcoe8ozgLxb22/vJM8J3pE6d0EyeCeEVr9ZWKXlmhEU0DHm1k3eHpfzu
0HYJeRYoE89qMqvJs0CfYV3kism7h+U8le0rIu8B8QLTa5eQvEfopB5+glLy
rChff8qNydPjB4o1Ogg=
       "]]}, 
     {GrayLevel[0.5], PointSize[0.002777777777777778], AbsoluteThickness[1.6],
       Opacity[0.2], LineBox[CompressedData["
1:eJxTTMoPSmViYGDQBGIQjQoe2M+aCQb2qPyV9gd3FBV2/r9vbwwGm+2nGTFe
1vl3Hyq/E86H6DsA50PUH7bXP3bPeQJQfxoYHLOXe7Wu2R2u/6S97Z9GphAg
/+wZMLB/JnencOZ/mHkX7C8kfOmZ9gem/qJ90R8v9ka4+Zfh7oXov2J/NjT/
9ZR/MPuu2XMuYfSaB3ffDftoa1c3pr8w827C+RDzbtszrijUePYd5p479o+1
phYy/oaZd89+YrjhH46v9+H2CnrJu/18A1P/wJ7l+UGb0jsw8x/au05YKfH9
AEz/I/tdJ4+7eiyD2ffYfvGezVO0jsLMe2K/5E3Imz3HYeY9se+/UWbqtxNm
3lN7yYZuNtVTMPOe2UdJ2uk7PIGZ99yeN51/YdB9mHkv7Ne4WuheeQIz74W9
zPFCmeMfYea9hPMh5r2yv8UUzqT1A2bea/td6tNtq37AzHtj37ju22723zDz
3tg/zD2Za/EbZt5be7n5cgYFP2HmvbPX8LRJqfkNM++9PZ90mZ/yX5h5H+xd
Tx24vBaoHgCmijED
       "]]}, 
     {GrayLevel[0.5], PointSize[0.002777777777777778], AbsoluteThickness[1.6],
       Opacity[0.2], LineBox[CompressedData["
1:eJxTTMoPSmViYGDQBGIQjQoe2M+aCQb2x+s4/l75fR/KX2nfG3VwgdjX+/bG
YLDZXvXeRLEvH2DyO+3XPOf1qvtz3x5izgH7oj9e7I3/YOoP219I+NIzDSif
BgbH7I2fTzA78gem/6Q9xxJGr3lA9WfPgIE9zD0Q+oK9fOvrwB3/YOov2s9w
ZZxj+Rdm/mV7dnvLH5v+w/RfsV/0JXHK+X8w+67ZN7jcOnHtH8x9N+zNnKXb
qv7CzLtp/0Hk6NtXcPfehvMh5t2xf7StmH/vf5h59+wTOSIPMP2/D3fnkT7P
Fwp/YOof2Oc6e0mbwf330P5UwprmOLj/H9lLn/869z3c/Y/tTxTKHC+Eh98T
eHhBzHtiPzPsYlEL3Lyn9o/mx0uvgJv3zD7tqLzXu18w857bN677tpv9N8y8
F/Zs4XOaZb7AzHthf39PZ0H/T5h5L+3vs838ZPsXZt4r+/OVUrOW/YaZ9xrO
h5j3xt7JnHmX11+YeQg+xLy39n+EuPpq4eH/zl5O6rVzMty/7+1Dkgx8r8PD
74P9zok3chKBfABGF0NF
       "]]}, 
     {GrayLevel[0.5], PointSize[0.002777777777777778], AbsoluteThickness[1.6],
       Opacity[0.2], LineBox[CompressedData["
1:eJxTTMoPSmViYGDQBGIQjQoe2M+aCQb2qPyV9vrH7jlP+H/f3hgMNtvLvVrX
7P7vPlR+J1w9hD4A50PUH7Z3PXXg8tqf9+3TwOCYvdi7lNs3f8L0n7T/PcP8
8zyg+WfPgAGcDzHngr2WmOJGnV8w9Rftu1w9dLr/wdxz2d63YPK2m39g+q/Y
Gz+fYHbkD8y+a/bnQvNfT/kHM++G/eZZ8zKX/YeZd9M+Yc3zpHd/YObdtl8y
i22//heYeXfsq0XWuT/8BTPvnn1TNavMCbh5D+wXfkmccv4fTP0DtPB7COdD
9D+yLzi/JKbzL8y+x/aRbEsPHfkNM+8JnA8x74m9p9/nrVXfYO59CudDzHtm
v9esesX+nzDznts3KaYwcv+BmfcCzoeY98L+1EdtWRZ4eL6E8yHmvbLPdfaS
NoOHx2t7zirmRV5w897YS5//Ovf9X5h5b+yNJWwXq8LD8639NCPGyzr/YOa9
s+d4J1qg8Btm3nv7F8UHqs5/g5n3wT6mxrZZ4uN9ewCCkjHL
       "]]}, 
     {GrayLevel[0.5], PointSize[0.002777777777777778], AbsoluteThickness[1.6],
       Opacity[0.2], LineBox[CompressedData["
1:eJxTTMoPSmViYGDQBGIQjQoe2M+aCQb2x+o4/l75fR/KX2mv/X5TmdW/+/bG
YLDZHlX9Tnu5V+ua3YHyEPEDcHmI+sNwfhoYHLN/JnencOZ/mPkn4fJnz4CB
fav1zbIyuHkX7C8kfOmZ9gem/qK92LuU2zd/wtxz2Z7twSLHzk/3ofqv2Duy
vHKz+Xwfat81+wdLRP9s+A4z74a9XqL84/2/YObdtN/ptiNL9C/MvNv2j7Wm
FjL+hpl3x36HV2rMgX8w8+7ZN1eGCm78fx/u7n+CmcrRcPUP7JNybr7dCfff
Q/tH24r59/6H6X+EFj6P7RM5Ig8wwc17Yu+2uGbnof8w857Yr19gzX4Ebt5T
+6Z7DSuE4OY9szeSeL1A/D/M/c/t1758M//XX5h5L+B8iHkv7CdFSd88ATfv
pb2K/reF/HD/vbI3lrBdrAo37zWcDzHvjf3359fZtODuQ/Ah5r21fzQ/XnrF
H5h57+wr5ixS3vkHZt57+wULz9YIfIOZ98HexfrFCx5gfAIAVr022w==
       "]]}, 
     {GrayLevel[0.5], PointSize[0.002777777777777778], AbsoluteThickness[1.6],
       Opacity[0.2], LineBox[CompressedData["
1:eJxV0Vsow1EcB/DlRS0U5UVry4tb7YlSxHceRFJm4mHelpEnlgeX1FyyN7nV
FlEkjZa9iIzl0ozmutkIk839spkNxYS/2fxWvnU6/Tq/3+ecOomSOpE0gsVi
pQbW7/4/TgwNBoMnk7SH++34q6ewkKzKaXl3ID2YGUzrt07u3+lch8bJxRiu
34GQs4KJN5sk7pP6DXjxRrKFgfPqYNYhN8rdcj/Nm2A28FIE1w7sbAeDjiG2
RbFHnhl8tWhu8IT6LRjmLO/njZJvRXvJQfP4PM3boGw4sGdN0H2H6JYK04r1
5B1hKfK5o+KMvGN42nO/o6zk2aHYjClT2ck7Db8n5J2BPyurUpvJc8LvEfl0
Jup3QtlUIDYbyD+HUSxRyHZp/iJch+67hEC/pdm5Je8K7OyksU4veVdoW62V
dL2Sdw3Ohoyz4SPvBsIa1WvROXm3EKjjNQku8u7gKp3ndrnIu0O0k987Gv6/
e1QbeUWeD/IewnXIc6G4fmDu+JM8N/qPCr72GPLc0MZqxfkMeY9oNfatWxjy
PFhTjFgLGfKeUJIp3ixnyPMiw5doqAzUPxhCRfg=
       "]]}, 
     {GrayLevel[0.5], PointSize[0.002777777777777778], AbsoluteThickness[1.6],
       Opacity[0.2], LineBox[CompressedData["
1:eJxTTMoPSmViYGDQBGIQjQoe2M+aCQb2YadYfDb/uA/lr7QvW7GbT+7nfXtj
MNhsf7vpjKz+H5j8Tvuw+uPN0/7ft4eYc8AeZh5E/WH7Ux+1ZVl+3bdPA4Nj
cD5E/0k4/+wZMLAv+uPF3vgPZt4Fe2um7Z0L/8PUX0Qz/7L9BkkBtiX/Yfqv
2G+eNS9z2X+Yfdfg6iH0Dbg8xLyb9hxLGL3m/YP577a90LdXPsv/wcy7Yy/f
+jpwxz+Yeffsm6pZZU7A3ffAvpal3Tr6L0z9A3vl7YriK+Dh99C+iMNI6NNH
mP5H9m13D7BzfIPZ99he6I5PU9lPmHlP7LV3+22a/RNm3hP72nllIfs/w8x7
as9lrbaw+QPMvGf22z7pZS9/DDPvOcScBzDzXthXZsirXb0FM++FfdspvuDp
t2HmvbTf+af9y+3rMPNe2S8+aMMsDjfvtf0qyclnMl/AzHsDtw9i3ht7/rcL
Fhs/gZn31r6MeZvX8wcw897Z559Wa/xwB2bee3umC2azJ96EmffBft6t3/ec
gO4DAGOfMh8=
       "]]}, 
     {GrayLevel[0.5], PointSize[0.002777777777777778], AbsoluteThickness[1.6],
       Opacity[0.2], LineBox[CompressedData["
1:eJxTTMoPSmViYGDQBGIQjQoe2M+aCQb204wYL+v8uw/lr7TX/8P/ruf/fXtj
MNhsr/1+U5kVXH4nnA8x54A9zDyI+sP2Pn9lHecA9aeBwTE4H6L/pH3RHy/2
RqD+s2fAwF5LTHGjzi+YeRfs978S0Ux9B1N/0d4yfO/a4F8w91y23yqevrfy
O0z/FXuhb698lv+D2XfNXnTabe61/2Hm3bCXb30duAPu/pv2S0zW3VT/CzPv
tv1MV8Y5ln9h5t2xZ7e3/LEJ7v579g0ut05cg/v3AZyGqEfwIeY/tE/Kufl2
J1z/I/v5vq7vNsHte2x/e8KlNl64+57YN95rWCH0H2b/E3sjidcLxOHh9dR+
UpT0zRNw857ZG0vYLlaFx89zNHe9sJdb/sJDD27eC7T4fWmfvedttNM3mHmv
7AtbMl7dfQEz7zWcDzHvjf3zmK/b/F7CzHtjf6Rr/X6eRzDz3sL5EPPe2cd+
lOla8Bxm3nv76+kmNoJvYOZ9sI99Unx16cP79gBtcTZ8
       "]]}, 
     {GrayLevel[0.5], PointSize[0.002777777777777778], AbsoluteThickness[1.6],
       Opacity[0.2], LineBox[CompressedData["
1:eJxV0F0og2EUB/AlN1xYKRdqteTCRyERueAvrZalRK4ookgtMSVRLoxcuNHQ
fERLk88rm71F5HPWYjafEXmx4TUzQqK1hb3OK6eenv495/yeOjFV9cXVISKR
KOH7/Nz/6xLDQ8FCfsZa/LyP/c3TWIwbyG79YJEWLCPyLOHKvid6X4BVJtZ8
3rPgnVUwL8nKSSf1b8Dj1ftH3CxqgrUFdUVKlv2B5q3IV0gNugsWtp1gQT0c
vtdlJ88hZL5/D40Si0piIf8AbX5jj3eF5g/BFZVWGxj67xhhoqSTxEHyTsCo
RyObRsk7ReWRbkpuJO8Mb6rQ+VcdeeewRr6nBmbJuxAy7a0gs07l2qb+S8jK
zc+xh+Rf4X1sLif9mOav8RbQ2Mt26T8nMhtSHNwyeS48SjUZBhN5LtwpfKmF
LvJuoF8y9ieaybtFR/+mrGWLvDsh8x4n7I/3OCR4Bjsj1sm7h1M7k9u7T54b
u1m1ZYpt8h6EffOeB0y0OKp1gby/zHuPaJ4qmeAWyfNiXK5tLzaR94Rux5jY
xpD3LOQvyJY/jg==
       "]]}, 
     {GrayLevel[0.5], PointSize[0.002777777777777778], AbsoluteThickness[1.6],
       Opacity[0.2], LineBox[CompressedData["
1:eJxVz1sow1EcB/AlRcsb3oY8KKuVoniw+obEg4elaMXTspUXzCV5wIOQW7xh
ZMpiU0QKSzL3Jre5RcyGMebyFw+SMbPjd+RXp9O38/t9fp1YVWmuOkgkEkn9
5+f+X07oegMFwarujP5y/GYTFmfLtS0+B5ICNcUzezfzzBwL1upCPw8+qH8Z
MZ7xhiy/pwnUGl6fQ8SKd5q3InPDsj/mz1ubgULOZ1RaP/d2eWb9Np6Zv88z
mz/AR0/K64CP9h2B/sfuY7RmZsva+P9OkOjuSl7xknfKM/POMKUbKB7m3jmc
hkjvxJuDu/EZ22EzAvU7IXV2lyydkH/BM5u/hG1vQTO3SvuucN+3YY/bIs+F
YPeivOqMPBcqJOtayTp510guS9i9nSfvBoLm62VMT54bSkOY3K4j7xY7+oLU
PCN5f5l5d2i2dKgVo+R5YBPqZYON5N1DPR2R2K4l7wGF4crRwUryHjBU3WQu
6iDvke9n3hPsIypPzTR5AmoPjWKthbxnTJry08V2B74B7MVCNw==
       "]]}, 
     {GrayLevel[0.5], PointSize[0.002777777777777778], AbsoluteThickness[1.6],
       Opacity[0.2], LineBox[CompressedData["
1:eJxd0Fsog2EYB/BxgVJIKVcOWUmK5EIj/ZVccMeFEnKoKSFRdiW7cLjClRaS
LHa6UDLkUJKJZAtZsiwbm5kdMJbRZh/2eV7x1NfXv+95fu/zvZmt3TXiaIFA
kPP1fL//lhXTU5GCMP9Vnhi2/GQNy4WR0kK7NH80zNH3DRwMxH0Ygxbwzg5y
H5clxaxfx3JbpPaxEDC2Jodo/hAS9VZC2rsFBn2kUCs9GJRx5J2g2ZcebGL7
nMKRZu6Z4sg/A+3PzxsRnCx6meXovHOW+b4L/P1fE8u8dwnt9Gy7kqN9zFh5
Va2qmXeFFNll/CLzrFivEjfshKnf+s+/RixEb8ts/gZyf8vEMbsfG86V8732
MHl21MUodveC5P1m3rtlPu85YJKVjW6z+7iDbrzSmREizwmdqVxtDJDnREXj
jKHERd49hqQDXXPPtJ8L1Zu2rj4HeW5kFbg6PW7yPFh7zutQ2cjzoF6o1iR5
yfOivr90MNVH3gNO9Y6o7AB5j1gcuclR+Mh7gqjzQjTmt+ATq3A7jQ==
       "]]}, 
     {GrayLevel[0.5], PointSize[0.002777777777777778], AbsoluteThickness[1.6],
       Opacity[0.2], LineBox[CompressedData["
1:eJxTTMoPSmViYGDQBGIQjQoe2M+aCQb270+m9sv9uw/lr7Q/uKOosPP/fXtj
MNhsr3/snvOE/zD5nfYw/RD6gP0zuTuFM+HqD8Pl08DgmL3PX1nHOXD9J+Hy
Z8+Agf3Z0PzXU4D2Q8Qv2G/9tnzrCrj6i/YcSxi95v2DmX/Zfqt4+t7K7/eh
+q/Yazif49n+/j7Uvmv2DCyrYyR/wMy7AedDzLsJ50PMu23vbM68y+svzLw7
9rUZa/h7v8LMu2ev7Fu+8PTX+3B358nlBl35AVP/wN7MWbqt6i/M/If2Hn6f
t1Z9g+l/BOdD7Htsvzve7/ud3zDzntgnckQeYPoPM++J/amP2rIsv2DmPbWf
dKn9zfLvMPOe2cuc/zr3/V+Yec/tjSReLxD/DzPvhf3y0C0yinDzXthfSPjS
M+0PzLyX9md7vq+Q/Acz75V90R1bvp2/YOa9hvMh5r2xl1v+wkMPbh6CDzHv
rT3PhoNZRv9h5r2zf5B7MtfiN8y89/Y2aix7/OH+/QAPRwAPczJe
       "]]}, 
     {GrayLevel[0.5], PointSize[0.002777777777777778], AbsoluteThickness[1.6],
       Opacity[0.2], LineBox[CompressedData["
1:eJxTTMoPSmViYGDQBGIQjQoe2M+aCQb2mzcsPt36/z6Uv9L+4I6iwk4g3xgM
Ntujqt9pry5mkZ/29T5U/IA9j2rtrIIHMPWH7X+7L+nNeXvfPg0Mjtm3neIL
nn4bZv5J+22f9LKXP75vf/YMGNirCFpnOJ2DmXfBfuvs5Dt7r8HUX7T/L/vD
7uR1mPmX4XyI/iv2QTvkWl9fhNl3Dc6HmHfDPky+xVv/Psy8m/a2fn3fp52C
mXfb/r8ys9OTHTDz7thnqy+w4FoJM++evc02w7UaS+7Dw2FVlxE353qY+gf2
T61dC3fvgpn/0H6m7p8HRybD9D+y3/xE59SshTD7HttbPLYS2L0UZt4T+96C
PUvlp8DMe2J//bGQbWAyzLyn9rLHC2WOB8LMe2Z/evquT1zuMPOe2/dMFvwV
GQoz74W96CxfW90YmHkv7G13WV/x94aZ99L+avuxXxciYOa9si8Pv7V1tQvM
vNf2v5avsT2rDzPvjX1xwVHLE44w897YC3b93fQlGmbeW/uZ658wbwyFmffO
vu6JSfzqdJh57+2TazPW8OfCzPtgH6p5Oell+X17AOSSNXk=
       "]]}, 
     {GrayLevel[0.5], PointSize[0.002777777777777778], AbsoluteThickness[1.6],
       Opacity[0.2], LineBox[CompressedData["
1:eJxTTMoPSmViYGDQBGIQjQoe2M+aCQb2qPyVcL4xGGy2N90pVjr5/32o/E77
sPrjzdOAfIi6A/bP5O4UzgTyIeoPw/WngcExe2um7Z0L4fpP2ltB+WfPgIH9
BkkBtiVw8y7Y+xZM3nbzD0z9Rfut35ZvXQE3/7L9DLbY16vg+q/Yi067zb0W
yIfYdw3Oh5h3w/7bGX2J9XD7b9o3V4YKboSbdxvOh5h3x76pmlXmxD+Yeffs
G1xunbj27z7cX6kvcz+V/Yapf2D/QeTo21f/YOY/tN8d7/f9zm+Y/kf2tfdj
blR8htn32F69ruDJvtcw857Yx1+/68n2FmbeE3ul5o18VR9h5j21/9u/coH+
O5h5z+wdmi8aR32Cmffc/nXgDrlWuHkv7PnfLlhs/ARm3gv7x3dE7vy+AjPv
pf3UCveoC4dh5r2y53jxL1t8O8y81/aJV+evcN8MM+8NnA8xD8GHmPfWviFl
yv41W2DmvYPzIea9t59W+OD6kqUw8z7YK09/q2A/9b49AF/dPcQ=
       "]]}, 
     {GrayLevel[0.5], PointSize[0.002777777777777778], AbsoluteThickness[1.6],
       Opacity[0.2], LineBox[CompressedData["
1:eJxV0Fsow1EcB/AlL4qQ7GXJpVbshSZK5GtRCuVS5IkoHqYlTJE7D17kkqaI
eCBEWpSiFE0k1txZzDbM/u6UueTPzP5+p/zqdPp2fr/P6ZzQ4vKcEg+RSBTh
Wr/7/7JgoN9diOR9Hzqc5r88iZgFcXWvK0e7aw55Tettfex8AdN2n7RG3gzB
WWZZ6NehR/6kLvs2o9Rda8j4ClIMsvkNlvVb7kK0vTt2lXnbLAv9O2iRNGQl
vZG/B8toIK99o/l91I90QfdC9x1C5edoVTyTd4xabdbQxzl5RtStNWenm8g7
wezzfLmXkbxTVL6KpZu75J1h6tOmNiyRZ0H8WKF26YD6LTjy7JOFm8i34rBg
0HFlovlzzC1q1Lsc3XcBpbRblsORdwmdMXlin73nElWfGkWcgzwb+NyEzgoH
eVewDhdKJth/2+GtXVHKneRxLAseB82IU6Jn/3+NgNNRVayTvBtUWf3Tr5l3
i+CbmbbUb/LuMD7pp3rnybuDUpYiSWTePTsXvAeEcBeGqC/yHlGTeVy0+UHe
E/IT2sM4V/4B8AJHTQ==
       "]]}, 
     {GrayLevel[0.5], PointSize[0.002777777777777778], AbsoluteThickness[1.6],
       Opacity[0.2], LineBox[CompressedData["
1:eJxTTMoPSmViYGDQBGIQjQoe2M+aCQb2qPyV9vrH7jlP+H/f3hgMNtvLvVrX
7P7vPlR+p/0zuTuFM4HyEH0H4Poh6g/bF/3xYm8Eqk8Dg2P2i83vFx37BtN/
0t6iadJ0lu/37c+eAQN734LJ227+gZl3wV7o2yuf5XD7LtrvdNuRJfoX5p7L
9t/O6Eus/w/TfwVuP8S+a/bNlaGCG+Huu4Hmv5v2Wqt3nt0C999t+2vLFhc9
+Qcz74797ni/73d+w9x/z37O3f64L7/vw82B0RD1D+yfiu1NOPgf5t6HaO55
ZH97wqU2Xrh9j+2NJF4vEIe774n9d8me5mNw/zxBc+9TNPOe2f9OCfl2Em7e
czR3vbAXvrMk1wxu3gs0817aR8zuOzUR7r9X9jx3eV5ofYWZ99r+6veNWx/C
/fvGfqfjb02hHzDz3tjf5MmVePUV5t+39tl73kY7fYOZ984+Vyr7+t63MPPe
2yd3v+H58xlm3gf749tddaYB1QMAnmwp5Q==
       "]]}, 
     {GrayLevel[0.5], PointSize[0.002777777777777778], AbsoluteThickness[1.6],
       Opacity[0.2], LineBox[CompressedData["
1:eJxTTMoPSmViYGDQBGIQjQoe2M+aCQb2qPyVcL4xGGxGk99pH1Z/vHna//tQ
8QP2gmJ7GVL/3IeqP2zveurA5bU/79ungcExuDxE/0n7Nc95veqA/LNnwMCe
XST/+to/MPMu2J/6qC3L8gum/qL9BkkBtiX/YeZfhvMh+q/A3Qex7xqcD6Fv
2G/5tnzriv8w827a6yXKP97/C2bebXufG8d/rP8HM++OfVM1q8yJfzD337Nv
cLl14tq/+3BzI6tm77kLV4/gQ8x/iOaeR/bTHFcafPwHs++x/cNtxfx74eH3
BK4eYt4T+wW+ru82/YWZ9xTNvGdo8fPcvulewwohuHkv7G2WFngdhYfPC3sj
idcLxOH+f2n/XbKn+dh/mP9e2RfJHC+UgYfva7Twe2NfCJWHmIfgQ8x7az8p
SvrmCbh57+x/PL/OpgU37719zp630U7fYO77YL9KcvKZzBf37QFOFCIy
       "]]}, 
     {GrayLevel[0.5], PointSize[0.002777777777777778], AbsoluteThickness[1.6],
       Opacity[0.2], LineBox[CompressedData["
1:eJxTTMoPSmViYGDQBGIQjQoe2M+aCQb2qPyVcL4xGGy21//D/67n/32o/E77
8hW7+eR+3oeqO2Cf8FH+d/y/+1D1h+0FxfYypP65b58GBsfsXU8duLz2J0z/
SfsN4ot1tT7dtz97Bgzsl5jfLzr2DWbeBXu2B4scOz/B1F+058llj3n9Fmb+
ZXuLpknTWb7D9F+x1xJT3KjzC2bfNXuL8L1rg3/BzLth3yBdG+DwHWbeTfut
FmpHvd7DzLttr5co/3j/L5h5d+B8iHn37KtE1rk/hJv3wN7JnHmX11+Y+gf2
kVWz99z9BzP/oX3/VGsrjZ8w/Y/sIz5s2Dj9L8y+x3A+xLwn9lMdVxp8/Acz
74n9zWkOPfvg4f3UPpEj8gDTf5h5z+x5zy1NOwM37zmcDzHvhf2Rm84rrsDD
54X9HSUGV5dfMPNeQtT9gJn3yr7k91RHy68w817b/wm16Sv8CjPvjb1D80Xj
KHh8IfgQ897at9TX5S74BDPvnf22T3rZyx/DzHtvL3hQX3TTG5h5H+zbTvEF
T7993x4AwSU1/Q==
       "]]}, 
     {GrayLevel[0.5], PointSize[0.002777777777777778], AbsoluteThickness[1.6],
       Opacity[0.2], LineBox[CompressedData["
1:eJxV0lsoQ3EcB/DlEnlFc5kNDy4vCk9q+eZS4sHthbQUbTxQGg8uuTwgJfcH
xaOk5FGUmig1FkJkW9gZDrZhW2axNjvY8fuXX/07ff/9/p/f6fxPWnNHrSZM
IpFk/6zf5/+yYnEhVHAZNNPyIPeXV5Gjt5TMCBzyQ7WO//1biO4LX6oIcH/7
u2iLGJIHvNS/h3in+srs49ASKj0s2vEp/o18A3YccdkaJ4fjo1DhUeXdrLST
d4oNaet27wf1n0FI+Sw0GMk/R2SxqoZ30/kLzNblBqK9NO+SZdEzsSx6Zqh9
485EC3lXSC04NjrM5F2zLHoWPA8W3HS5OPYdBjiVqcdD/VYYm3JHwt/Jv2VZ
PH+HRmV3552P5t2jc7tp1PRFHo/MlYQi/os8Hh+JE8N6gbwHNlf0HqGV7Wtl
7H6eMNeQbD4QyLOhXwjGHArk2ZBj10qPmGeHVLdmLQzS+zmgzIjQVfnJe4bH
HRVT7SPvBVnlSnW/n7wXnPQmLa74yXtFvXIs3cbu24nSWEWejv0PLszLqtoV
HvLc8JctT7a/cvgGwgg7jw==
       "]]}, 
     {GrayLevel[0.5], PointSize[0.002777777777777778], AbsoluteThickness[1.6],
       Opacity[0.2], LineBox[CompressedData["
1:eJxTTMoPSmViYGDQBGIQjQoe2M+aCQb2B3cUFXb+vw/lr4TzjcFgs73eH/53
PXD5nfamO8VKJwP5EHMO2MPMg6g/DOengcEx+4SP8r/j/8H0n7QXFNvLkPrn
vv3ZM2AA50P0XbBf85zXq+4PTP1F+1brm2Vl/2DuuQznQ/Rfsf89w/zzPKB7
IPZdszd+PsHsCNy8G/abZ83LXAZ3/037rd+Wb10B999tuHsh5t1Bc/89OB9G
Z5usmLTtP8z+B/YF55fEdP6Fmf/QfqrjSoOP/2DueYQWPo/tb05z6NkHD78n
9vN9Xd9t+gsz7wlcPcS8p/Z/z9X/2Q/33zN7t8U1Ow/B3f/cfv0Ca/YjcPNe
oPnnhf2SOT82HYf7/6X9r5SQbyfh5r2yP9vzfYUkPHxf26cdlfd69wtm3hv7
hnXfdrP/hrnvjf26PadvvfwBM++tvfx8OYOCnzDz3tlHzO47NfE3zLz38PiC
mPfB/uuh3q5zQHkAVDAz6A==
       "]]}, 
     {GrayLevel[0.5], PointSize[0.002777777777777778], AbsoluteThickness[1.6],
       Opacity[0.2], LineBox[CompressedData["
1:eJxV0F0oQ2EYB/BZEkmjCJGvkXChuNLiT5kLKRm5WST5CBcouaNoS0SRK7YL
Qs3HxcoFSlLLJB9Zjo/ZODjDZh/mjmaYHc8pT53envP839/79qY3dytaxSKR
KCfw/a7/6w6zM8FC/qfEM/7N/vXLKP4cEtd9sSgM1jr+57cwVeDt6wrM+f+7
UMvM/f1C3gB9YnTYYsBrC5YRSpm8Quwn/wCpamfNZiB/fBQszMhDtEV+8k4R
7onrSfNR3oSB0BGZ0k/+GaQb6fG6d9rP4DumQ6r00XkXSDKMNmneyLvC9NLG
gcVNnhktH2OexFvyLPioPCxjHORZMXyj5Uwv5N0ie7DHtuNkhXco3T5cPX6m
/B2+dN16rYv8e2HO73+AJc+xGsHReRw6syZzFXbybNDENmSWmMmzIapdMq9g
yXsUet57wn5v8n4vQ94zOteGqlQn5NnBtagG68/JsyNhImWlz0SeA+q22urI
S/JehDnvOaHKWNPIz8hzobxxzytlyHNhS7Kp0wv3c4Ozxlp9DHkeoee9Vxgj
NJc51+R5IXHPLRTaWPwAE+c7tg==
       "]]}, 
     {GrayLevel[0.5], PointSize[0.002777777777777778], AbsoluteThickness[1.6],
       Opacity[0.2], LineBox[CompressedData["
1:eJxTTMoPSmViYGDQBGIQjQoe2M+aCQb2mzcsPt36/z6Uv9L+/cnUfrl/9+2N
wWAznA+R32kP0w+hD9hrv99UZgVXfxgunwYGx+zD6o83T4ObfxIuf/YMGNiH
QuUh4hfsEz7K/46H23fR3uevrOOc/zDzL6Ppv2Lf5eqh0w1UD7Hvmv3mWfMy
l8HNu2Ev9O2Vz3K4eTftq0TWuT/8BTPvtv2RuxEbvX7ch5p3x15lu6L4ih8w
8+7ZmzlLt1X9vQ+396PI0bev/sHUP7DfHe/3/c5vmPkP7RM5Ig8w/Yfpf2T/
VGxvwkG4+x+jhd8T+z/n6v/s/w8z74n9xmQhKw54eD21z3X2kjb7AzPvmb3E
xktbVODuf25/KmFNc9wfmPte2K9/+Wb+r78w817Y/wm16Sv8CjPvpf29wq6+
J59g5r2C8yHmvbbPNDh/4OgPmHlv7B/mnsy1+A0z7439i+IDVee/wcx7a88W
PqdZ5gvMvHf2zLv+3zr6Fmbee/uDWQHChe9g5n2w3592/lDC+/v2AChiOws=

       "]]}, 
     {GrayLevel[0.5], PointSize[0.002777777777777778], AbsoluteThickness[1.6],
       Opacity[0.2], LineBox[CompressedData["
1:eJxV0FkohFEUB/CxxLMnS1+YhJAkD/LAP8qTNVkeCClSQpYkHijeLOUBmZQ1
24t9mWlkSmjGniVbc8cyfGNmMJhBlsGMM+Vft9vpnvM7dYV5pSn59gKBIODn
/N7/o4KoyxL8r0eRa/B6z/liCLNkGkWOdZ4fRvb3LoZBI1zP1rG/ORm4tTJu
zUD9y2iuXazif94LLFlFkVSfGWOieTkmXAeCAx8ZNjcswWA4K181kbcDhbeb
Vn1B/btY8HzRDh+Qv4d0r8a4EEbz+5i6l4sUR7TvEPKSgtDJE/KOUKvKtnOe
Iu/YVlu9U1tt9c7Qkp8cGC8lTwnmcqiuWmK2f0rqUPqVzlO/Co2zmhFOTP45
ZL/ABs1fYO/4k49don2XEA0FnSnHybuCe32Tk6+CvCu8iBO2OnbJU+MmyziX
qCHvGlGvO8HmZ/Ju4BGe2rOtJ49H5Xt7dISRPB4S/87ImlfyNKju7vcRf5B3
a6utnha9QzEz50/k6cBXyGq2TeTp4JTR3cA9k6eHg8R8sqIn7w4eAXlj3B15
9+hTvxW33pL3AHNboTBNy/ANDtFCEQ==
       "]]}, 
     {GrayLevel[0.5], PointSize[0.002777777777777778], AbsoluteThickness[1.6],
       Opacity[0.2], LineBox[CompressedData["
1:eJxTTMoPSmViYGDQBGIQjQoe2M+aCQb2qPyVcL4xGGy2n3O3P+7L7/tQ+Z32
esfuOU/4fx+q7oB9WP3x5mlAPkT9YfuJRh9Ksv/dt08Dg2P2RX+82Bv/wfSf
hPPPngED+98zzD/Pg5t3wX6DpADbkv8w9RfR3HPZfgZb7OtV/2H6r9jPdGWc
Y/kXZt81e2dz5l1ef2Hm3bBvudQeaAd3/037WpZ26+i/MPfehvMh5t2xj6ya
vecu3P337Kc6rjT4+O8+3B0v3eoe7Ierf2DfpJjCyP0HZv5D+yN9ni8U/sD0
P7LnrGJe5PUHZt9je+nzX+e+h7vvif2phDXNcX9g5j2x/xNq01f4FWbeU/tX
wepqK77CzHtm/+vZOam7X2HmPbfnfaA7YcEPmHkv7BcsPFsj8A1m3gv7Dxam
x4u+wcx7ae9TMHnbTbj7XtkXPxT0fgl332t7GzWWPf6/Yea9sU9US01M+w0z
D8GHmPcWzoeY985ew9MmpeY3zLz39ucrpWYtg5v3wV5AWcLtCjD+ANg8NVI=

       "]]}, 
     {GrayLevel[0.5], PointSize[0.002777777777777778], AbsoluteThickness[1.6],
       Opacity[0.2], LineBox[CompressedData["
1:eJxTTMoPSmViYGDQBGIQjQoe2M+aCQb2B3cUFXb+vw/lr7Rvy/DS4ftw394Y
DDbbt53iC55+Gya/0/7RHZE7v6/ct4eYc8D+j+j/jf+fwtQfttddHrRt5q37
9mlgcAxN/0n7/a9ENFPf3bc/ewYM7D2O8M2a8Blm3gX7rRZqR73ew9RftOey
VlvYDHfPZfsiDiOhTx9h+q/Yw/wDse+a/UeRo29f/YOZd8Me1b834XyIebft
b05z6Nn3H2beHfuNyUJWHP9h7r9nn+vsJW325z5cn8YyCccnf2HqH9jfUWJw
dfkFc+9D+1tM4UxaP2D6H9mf6fm+QvIfzP2P7Y0lbBer/oeZ98S+Ys4i5Z1/
YOY9sTdf+ue36T+YeU/tFyw8WyPwDWbeM/vsPW+jnb7BzHtuv3bP6Vsvf8DM
e2HvYv3iBc9PmHkv7HfWpn7V+wkz76X9QdHnCux/Yea9so+Y3Xdq4m+Yea/t
W61vlpXBw++Nve3dDM1wuH/f2DdYzSlpgbvvrf3ZC20L4+Dh9Q7Oh5j33n7N
7USmG3D/foDzAehTOWA=
       "]]}, 
     {GrayLevel[0.5], PointSize[0.002777777777777778], AbsoluteThickness[1.6],
       Opacity[0.2], LineBox[CompressedData["
1:eJxTTMoPSmViYGDQBGIQjQoe2M+aCQb2B3cUFXb+vw/lr4TzjcFgsz2q+p32
S79fSRL6cx8qfsC+fMVuPrmfMPWH7W81nZHVB8qngcExe84q5kVef2Dmn7TP
ZqmX+/P1vv3ZM2Bgv0F8sa7WJ5h5F+zZHixy7PwEU3/Rfv8rEc3UdzDzL8P5
EP1X7LdaqB31eg+z75q9hvM5nu3vYebdgNAPYObdtG9bHXKM9Q3MvNv2baf4
gqffhpl3x57l+UGb0jsw8+7Z624tTFl+4T48HIq+iamevgRT/8B+vUjD1aCz
MPMfwvkQ/Y/sf6324NmzHWbfY/uEq/NXuG+GmffEfsvjKQmzN8DMe2IvUlpo
9n4FzLyn9kEldw9vXgUz7xmcDzHvuf096xnlaUdh5r2wX+I+ZXbPMZh5L+zd
4o5+UL4CM++l/bvXdS37T8DMe2Xfmxqg5bMHZt5rOB9i3ht7vqXtp26tg5n3
xt756VQe18kw897aF31vkd02B2beO/uXwvF8aXD3vYfzIeZ9sE9fK3547uL7
9gAVujZx
       "]]}, 
     {GrayLevel[0.5], PointSize[0.002777777777777778], AbsoluteThickness[1.6],
       Opacity[0.2], LineBox[CompressedData["
1:eJxTTMoPSmViYGDQBGIQjQoe2M+aCQb270+m9sv9uw/lr4TzjcFgM5r8TnuY
fgh9wF7/2D3nCf9h6g/bh9Ufb54G5KeBwTH7iUYfSrLh+k/a+/yVdZwDlD97
BgzgfIh5F+xR3XcRzoeYfxnOh+i/AudD7LuG5r4b9qLTbnOv/Q+z/6b9Dq/U
mANw/922dzJn3uX1F+aeO3A+xLx79irbFcVX/LgPN/fA9Zfq2XD1D+xfK59y
3wE3/6F9Us7Ntzvh/n9kX3B+SUznX5h9j+0/ihx9++ofzLwn9hEfNmycDjfv
if3CTYevPP0GM++p/fVEwxbmLzDzntlzWastbP4AM++5/aRL7W+Wf4eZ98Je
YuOlLSq/YOa9sD+VsKY57g/MvJdo4fXKXkX/20J+eHi8tq/9/4/rNDw+3tjr
vSwUPwOPrzf28ou/SZyD+/et/eQb7n/Pw/37zr6LUffpBXh6eG9/pG3uZQ+4
eR/sOX79MPYB8gG9GzKi
       "]]}, 
     {GrayLevel[0.5], PointSize[0.002777777777777778], AbsoluteThickness[1.6],
       Opacity[0.2], LineBox[CompressedData["
1:eJxTTMoPSmViYGDQBGIQjQoe2M+aCQb2mzcsPt36/z6UvxLONwaDzfbTjBgv
6/yDye+0l3u1rtkdyIeYc8DedKdY6WS4+sNwfhoYHLMPqz/ePA1u/kn7Nc95
ver+3Lc/ewYM7N1OHbi89ifMvAv2FxK+9Ez7A1N/0Z5dJP/62j8w8y/bb5AU
YFvyH6b/iv250PzXU/7B7Ltm3yhdG+DwHWbeDftoa1c3pr8w827ae984/mP9
P5h5t+1Fp93mXgs37449A8vqGMkfMPPu2TdVs8qcgPv3gf3KmYXmPl9h6h/Y
T166/eTttzDzH9qfb9zL9B+u/5H9lw/sXAE/YfY9tp/muNLgI9y8J/aLNh2+
8vQbzLwn9rXzykL2f4aZ99Q+zVvxsMR3mHnP7M0al3J5fYeZ99w+zqa86BE8
/F7A5SHmvbAX33hpi8ovmHkv7W2WFngdhcfPK/tJUdI3T8Dj77X92Z7vKyTh
7ntjL7f8hYcePHze2KOmn7dwPsS8d/Y2KxbynYeb996+k1H36YX/MPM+2Ncc
nXjsIpAPAF2qPhA=
       "]]}, 
     {GrayLevel[0.5], PointSize[0.002777777777777778], AbsoluteThickness[1.6],
       Opacity[0.2], LineBox[CompressedData["
1:eJxVz1sog2EYB/CRKEUprqbQyqGcQrIL/uJCJAmFkAih5DApSeFiiigXlGNc
KAoZkkMORWIZ20j72HxsbDPDkEOGzOZZ+dfb29P7PL+n16+4OqPUkcPhBFnO
7/0/FxjotwbZYqfU+Xf2r56EsDwl2N3EItKaeXAFuRX8W3pfRlthGP/QUtuc
TThKowd7GOrfQlNa0ouvnEWZNTto4Tanx7/R/B6KpnTF958sJPvW2GubJ4XD
RG2g1t4vQ2iRj2bjg/wjjEfNMAFfNH+MbVWOKOWd9p3g26OCl2cmT4GSm6qn
BjN5DNbWh4V9T+SdoVU1pJEZyFOieaQha+OZvHN8T1TPDhnJu8CCW1CVwkT9
lnqlt16uJ/8SbQOuMuEhzavxOiaKizqhfRpgcnE4U0neFUQ+3Z+VDHlXUCs9
leZj8q4hzdae+hvI06LsMTXg2UCeDgWP3h2jOvL09n02Tw8BV1hzJCHvBjx1
I08gJs+AfH5nrJeEvFu013XMTcvJM2I3wblk9YA8I5KTEmOa1sm7Q9fOSsTp
Hnn3qAxX6d6WyHtASNY2uyQmzwQXPZOmsPzvB1qCRbU=
       "]]}, 
     {GrayLevel[0.5], PointSize[0.002777777777777778], AbsoluteThickness[1.6],
       Opacity[0.2], LineBox[CompressedData["
1:eJxTTMoPSmViYGDQBGIQjQoe2M+aCQb2B3cUFXb+vw/lr7Rft+f0rZc/7tsb
g8Fme7lX65rd/8Hkd9p/+cDOFfDzvj3EnAP2HFXMi7z+wNQftv/tvqQ35+19
+zQwOGavfnx9icALmP6T9vtfiWimvrtvf/YMGNhv+6SXvfwxzLwL9ttmJ9/Z
ew2m/qJ9X1RmwtXjMPMv2zOoMDs92QHTf8V+nfvDKpF1MPuu2Ucs4bG5Owtm
3g37yTp1E58sg5l3077qQRwj+yaYebft+1IDtHz2wMy7Y18kc7xQ5jjMvHv2
nE4SPFmHYOY9sH9m7Vq4exdM/QP79SINV4POwsx/aL/0TcibPXD9j+wn3Cgz
9dsJs++xvUr6sYDnW2DmPbEXsH8ovvcgzLwn9kwHdBoaL8DMe2o//Z+r6P9D
MPOe2XddWMh/dhvMvOf2nd9TrzhthJn3wv4A2xnjhTth5r2wlxY+EuC9Fmbe
S3tH/voFDFNh5r2y//7xJSPzdJh5r+1lxSyDqxfAzHtjP1f77XGbiTDz3tg7
P53K4zoZZt5b+w//rjQsy4eZ987ertRd6VEozLz39m1dDj/V3GHmfbCfcrKZ
IdHxvj0A4Ts20g==
       "]]}, 
     {GrayLevel[0.5], PointSize[0.002777777777777778], AbsoluteThickness[1.6],
       Opacity[0.2], LineBox[CompressedData["
1:eJxd0Fsog2EcBvAlRW7IITcaopZSu6AUF48cIrmh5MIhyUSpjQsuRCLkFGmJ
kVJySIilphDJ5jS2aM7bMDP7ZhRWsoPZ/L/iqbevp/f//r7v/aLLhfkCHw6H
E+deP8+/0UMy4gli+baJQKfut8+yPcET6b/9VbzsCfq57u51NsG3B1p7XTS/
Db5cmz7g7pWeyME1L7Rlsef30Ne4Xm+y6KA89AQ1a89FaTbyVFCVvfcO2Wle
Db9Q4dm8nfwTdGdmx/c46fwpjgqEjNhJ79NAKhmvnnKRd44V2/TKjIu8C9D9
vd4VItuZPBnrXWMyceGC5yBPC1mOoHiTva8e/tYwUdQXzevR5NuZUuQg/xYt
GZe7GvZ77mCO2c+Ssf/nHsxv93oG1B5PFnc5yDMg+Dq3tf6TvAe2ez0jKgpF
8Us28h7BaxYZNhjyTEhdO5hTPpJngqZ07MN4Q94TOkJK5FXn5JlRF6GojVCQ
x4AvG+QlL5NnQRBuw9e3yLNAmzLcULlD3jMWpdmKtw3yrDjxTaoeVZL3gqRw
7pL4iLxXtEoC1B3HOnwD1DdBZg==
       "]]}, 
     {GrayLevel[0.5], PointSize[0.002777777777777778], AbsoluteThickness[1.6],
       Opacity[0.2], LineBox[CompressedData["
1:eJxTTMoPSmViYGDQBGIQjQoe2M+aCQb270+m9sv9uw/lr4TzjcFgs/2xOo6/
V37D5Hfat2V46fB9uG8PMeeAPZe12sLmDzD1h+1V7k0U+wLkp4HBMfvYGvkr
8R9h+k/au546cHntz/v2Z8+Agf3yiJYjm17AzLtgr5F4/2/XHZj6i/Y75L6/
Xn4VZv5l+zMsmlald2H6r9hPzJL6s+8CzL5r9pven5x16gbMvBsQ+gHMvJtw
PsS82/ZucUc/KF+BmXfHvu0UX/D02zDz7tl//TfxfPQ5mHkP7ItljhfKHIep
f2DfNIvrYtt5mPkP7dO47S0+PoHpfwTnQ+x7bO/EqPZV/zPMvCf2XG0TWHU+
wMx7Yp+lOkEr6AXMvKf2UZJ2+g5w856huf853D0Q817YB6RP/+L1EGbeC/uN
K8OcuO7CzHtpv/igDbP4Y5h5r+w3yvf9yboJM+81PDwg5r2x78ueuGDZIZh5
b+yttcp1Ju+FmffWPuRho4rDIph57+B8iHnv4XyIeR/gfAB5ijLt
       "]]}, 
     {GrayLevel[0.5], PointSize[0.002777777777777778], AbsoluteThickness[1.6],
       Opacity[0.2], LineBox[CompressedData["
1:eJxTTMoPSmViYGDQBGIQjQoe2M+aCQb2EbP7Tk38fR/KXwnnG4PBZvuDO4oK
O//D5Hfavz+Z2i/37749xJwD9mGnWHw2/4CpP2y/bs/pWy+B/DQwOGZ/u+mM
rP4fmP6T9jn51fc2fb1vf/YMGNh/fKl4Ou4NzLwL9oHp0794PYSpv2j/231J
b85bmPmX7dWPry8ReAHTf8WeJ5c95vVbmH3X7Beb3y869g1m3g17LTHFjTq/
YObdtPc8wjdrwmeYebftHywR/bPhO8y8O3A+xLx79rqJ8o/3/4KZ98D+kdbU
QsbfMPUP7FsutQfawcPvof0u9em2VXD/P7KvzVjD3/sVZt9jOB9i3hP71Je5
n8rg5j2xb7t7gJ3jG8y8p/aRbEsPHfkNM++Z/e54v+934PHz3P6FW92D/X9h
5r2w35gsZMXxH2beC/tcZy9pM3j4v7SvP5iZ1PoFZt4re4UXvB1aH2HmvbZf
7Wqhe+UJzLw3cD7EvDf2lRnyaldvwcx7a/84paUu7CrMvHf2rWnB/tzXYea9
t9/5p/3L7esw8z7Yv2TK2TDrzH17AF8DRTI=
       "]]}, 
     {GrayLevel[0.5], PointSize[0.002777777777777778], AbsoluteThickness[1.6],
       Opacity[0.2], LineBox[CompressedData["
1:eJxTTMoPSmViYGDQBGIQjQoe2M+aCQb2qPyV9reazsjq/7lvbwwGm+19/so6
zvl/Hyq/0/5eYVffk0/3ofoO2FuG710b/Aum/rD9Vgu1o17v79ungcExOB+i
/6R9XU3VgQNP79ufPQMG9jUL+u0Pf4GZdwHOh6i/aP9Ia2oh42+Y+ZftOd6J
Fij8hum/Yl/L0m4d/Rdm3zU4H2LeDfvIqtl77v6DmXfT3sxZuq3qL8y82/ZJ
OTff7vwPM++OfcSHDRunw827Z39zmkPPvv/34eHUpJjCyP0Hpv6BPe+5pWln
/sLMf2hfuDex9QZc/yN7jWUSjk/g9j22b7zXsEIIbt4Te5ulBV5H4fY/sV8y
58em4/Dwfmqvov9tIf8/mHnP7M/0fF8h+Q9m3nN786V/fpv+g5n3wt6nYPK2
m3D3vbAX37P6gR3c/y/ts7RcpO3+w8x7BfcXxLzXcD6EfgPnQ8x7Y8/x64ex
D9x9b+1f3j5bdhlu3jv7xkqVydf+w9z33n717USmG3D/frA/e6FtYRyQDwBM
1jlT
       "]]}, 
     {GrayLevel[0.5], PointSize[0.002777777777777778], AbsoluteThickness[1.6],
       Opacity[0.2], LineBox[CompressedData["
1:eJxTTMoPSmViYGDQBGIQjQoe2M+aCQb2x+o4/l75fR/KX2lfu6Df/vCX+/bG
YLDZXv7Vumb3fzD5nfacVcyLvP7ct4eYc8A+m6Ve7s9XmPrD9tl73kY7fbtv
nwYGx+w3iC/W1foE03/S/tRHbVmWX/ftz54BA3stMcWNOr9g5l2wv1fY1fcE
rv4inA8x/7K9RdOk6SzfYfqv2DuyvHKz+Qyz75q9xxG+WRM+w8y7Ye83J9r8
1juYeTftfQomb7v5B2bebfvENc+T3v2BmXfH3u3GauO5v2Dm3bOfwRb7etV/
mHkP7BlYVsdI/oCpf2B/5G7ERq8fMPMf2jdfag+0+w3T/8g+Vy436MoPmH2P
7c817mX6/wNm3hP7zx/YuQJ+wsx7Yj/VcaXBR3h4P4XbCzHvmf3tCZfaeP/D
zHsO50PUvbBfv8Ca/ch/mHkv7E8mrGmO+wMz76X9baZwJq0fMPe9sndovmgc
BQ/f1/Ymnzd/ePYOZt4be5OG7Q5Nj2DmIfgQ897aW20Syl92A2beO3sfOR6L
x7dg5r23/+2+pDfnLcy8D/bnw5/dUnt13x4Agp4+YA==
       "]]}, 
     {GrayLevel[0.5], PointSize[0.002777777777777778], AbsoluteThickness[1.6],
       Opacity[0.2], LineBox[CompressedData["
1:eJxTTMoPSmViYGDQBGIQjQoe2M+aCQb2mzYsPt36/z6Uv9L+/cnUfrl/9+2N
wWCz/cEdRYWdcPmd9trvN5VZAeUh5hyA8yHqD9sv/X4lSejPffs0MDhmL/9q
XbP7P5j+k/ah9cebpwHNO3sGDOx9/so6zvkPM++CPar7Ltqzi+RfX/sHZv5l
OB+i/4q9FdP2zoX/YfZds+9y9dDphrvvhn3RHy/2Rrj9N+3vFXb1PfkEM++2
/VYLtaNe72Hm3bFfYrLupvpfmHn37Bd+SZxyHm7eA/tskxWTtsHdj+BDzH9o
f23Z4qIn/2D6H9l/yhXsXvoXZt9j+/Tvi8X/ws17Yv/nXP2f/XDznqD5/ymc
DzHvmf3GZCErjv8w857br19gzX4EHn4v4Ooh5r2w/y7Z03wM7r6X9pOipG+e
gIfXK3tjCdvFqnDzXtvX/P/HdRpu3ht786V/fpv+g7nvjb34ntUP7ODh+dZ+
Z23qV72fMPPewfkQ897b26ix7PH/DTPvg/3nD+xcAUB5AIJtO7c=
       "]]}, 
     {GrayLevel[0.5], PointSize[0.002777777777777778], AbsoluteThickness[1.6],
       Opacity[0.2], LineBox[CompressedData["
1:eJxV0Fsog2EYB/A5lJIlwt3IORIXUrLyjzKsUXMhJS4UOVwgsXJBzMjhipyV
FjdKEjnsTmkkZ+awaBtzmNOsxNI+Y/Z53vKvt7en93l+z9cXXlZbUO4pEAji
XOf3/h8TxkbdQVTSh9rfafyrZ7AwP7Wt+jYi2Z1FJHL+1r5vetcg9HFOme3q
5501TNt1ZYEc9a8jRRPSOODqr3BnA4Wtm8ohNr8F2r+74w6r+fsAsi9RxgTr
P8TsvVDawvxjqMT6pibXfn5ehwZO6tPmpH2nrOa9c4g9V7rVzNOjJysnoddJ
3gVS2/uHve3kXUJWN7Cs58gzwDQdzM3bjew7NZLV6uAv6jchTPUkX2X/7wrm
+MF6DwfNX0N51CVPd9A+M5wBVZHFDvJusHb2EFvDvBtE5CnU2+/k3eIzX345
ZyXvDrn5b0vNH+Tds5r3LMj0iHlPeiPPAl9xjFppI+8BudKwhUkDeY8YDyqJ
SteT94Qev400i5a8Z1TPtsk69sh7hpdQsl+5Rd4LDOIRRYWWPCskpVpbpI68
V7SP+R527pNng6goemL3xIgfe9E4fA==
       "]]}, 
     {GrayLevel[0.5], PointSize[0.002777777777777778], AbsoluteThickness[1.6],
       Opacity[0.2], LineBox[CompressedData["
1:eJxdz1sog2EYB/Bvu8AFicIFLrhwWLJCxOKPcCFXSkoprVAk5UIhlHGhlFKO
Sc5GmtMmW4lSJCMiTZNvznMaOW5rM2yet/jX19fT976/5/+FSCtzi4Ucx0V+
Pz/vvzGgr9cZzM+ObLU4+N95Eprw7uRaM49YZxbY7PquRleMYD/qk4fLWWWz
6/waxDZvU9u3V+LMOv7u28Tox4HU18ZjW+sM9E3aYLGNvF3k2IPT+lmfPbRI
jqqrmb+PkQS+av2d7h9A5B8yF2WlfYfwGBVkD7B+OhRNX0tNNvKOoHqfUMkd
5Omh/J1d3jF63Arvplj/E+ToNswzzDNAnbVU5men84Z//3cKWU2ezxy7fwZ3
JJrn2b5zlMfJOxYd5F2gvVOSFGEh7wLpgrA38Qv1vcRyfJ18xULeFbx2xkq0
dvKuoQooXa75IM+I41AuM8NKnhGBrQqd1EreDfTCfKHITN4tUmV7sQXP5N2h
ubGhYvCZvHsMHypqUx7Ju4eGC5wOY/0ekCExGj1ZPxOGxtOVpy/kPUJTX/wW
bSHvCe75/bKgVx5fKRE7pg==
       "]]}, 
     {GrayLevel[0.5], PointSize[0.002777777777777778], AbsoluteThickness[1.6],
       Opacity[0.2], LineBox[CompressedData["
1:eJxTTMoPSmViYGDQBGIQjQoe2M+aCQb2B3cUFXb+vw/lr4TzjcFgsz2q+p32
en/43/UA5SHiB+zlXq1rdv8HU38Yrj4NDI7Zh9Ufb54GN/+kff3R+jf1P+/b
nz0DBvbrxRfran2CmXfBPmfP22inbzD1F+1ljhfKHP8IM/+yfW/13rIXb2D6
r9izPVjk2AnUD7Hvmv22T3rZyx/DzLth3+QgteDJS5h5N+0nZkn92XcBZt5t
iLoHMPPu2DP5PGE9+QBm3j17VqeYwCcf7sP9VbOg3/7wF5j6B/YTww3/cHyF
mf/QXsBL3u3nG5j+R/aJuVZa7u9g9j22Fy+2sA99BTPvib0To9pX/c8w857Y
q9cVPNn3GmbeU/vrLNO0NO7CzHtm3yYceyzjBsy853A+xLwX9rNFYlXsbsLM
e2HfxXPM6sVRmHkv7T9dVJpXeRZm3iv7bZL8olU7Yea9tlf6+630wRyYeW/s
H+xOjznZBTPvjX3i1fkr3DfDzHsL50PMe2f/hn/qq4lrYOa9t//AeaNdezrM
vA9wPgA9XzTU
       "]]}, 
     {GrayLevel[0.5], PointSize[0.002777777777777778], AbsoluteThickness[1.6],
       Opacity[0.2], LineBox[CompressedData["
1:eJxTTMoPSmViYGDQBGIQjQoe2M+aCQb2nmYHNbb8vg/lr7QPO8Xis/nHfXtj
MNhsj6p+J5wPoQ/A+RD1h+H8NDA4Zr951rzMZf9h5p+0n8EW+3oVkH/2DBjY
+9w4/mP9v/tQfRfgfIj6i/ai025zr/0Pc89luPkQ/Vfsv57Rl1gPlIfYd81e
vvV14A64eTfg+iHm3YTLQ8y7bb/DKzXmwD+Ye+7Yc7wTLVD4DTPvnv2iL4lT
zsPNe2DvZM68y+svTP0De83VO89ugZv/0D6yavaeu/9g+h/ZX1u2uOgJ3L7H
9gXnl8R0/oWZ9wTNP0/sb05z6NkHN+8pWng+s3dbXLPzEDw8nturL5NwfAI3
74X9pEvtb5Z/h7nvhf3hm84rrnyHmfcSou4HzH2v7F1j55y1fgUz77W9/XLR
1VKvYea9sReN/f5hzSuYeW/sfz07J3X3K8y8t/bKhq9y3ryGmffOvtX445mF
32Dmvbff6bYjSxTuvg/2bqcOXF778749AEZAMqs=
       "]]}, 
     {GrayLevel[0.5], PointSize[0.002777777777777778], AbsoluteThickness[1.6],
       Opacity[0.2], LineBox[CompressedData["
1:eJxTTMoPSmViYGDQBGIQjQoe2M+aCQb2nmYHNbb8vg/lr7R/fzK1X+7ffXtj
MNhsP82I8bLOP5j8Trg8xJwD9jDzIOoP25et2M0n9/O+fRoYHLOvP1r/pv4n
TP9Je7dTBy6vBfLPngED+wsJX3qm/YGZd8G++kPugdZvMPUX7VdEtBzZ9ALm
nsv26on3/3bdgem/Yr/VQu2o13uYfdfsq0XWuT/8BTPvhj0Dy+oYyR8w827a
H7kbsdHrB8y823B5iHl37GsW9Nsf/gIz7579EpN1N9X/3of7c6Yr4xzLvzD1
D+w53okWKMDD76F9tsmKSdv+w/Q/sn+tfMp9x3+YfY/h5kDoJ/ZTHVcafPwH
M++J/cNtxfx7/8PMewrnQ8x7Zj/nbn/cl98w857b855bmnYG7r4X9rcnXGrj
/Q8z74W9zdICr6Nw817C7YeY9wot/l7b1/z/x3X6P8y8N/ZTF/yXPgs37419
bMWRICu4eW/tFea2Pff/B3PfO/sVKwVyf/yBue+9/flKqVnLfsPM+2Bf7n8j
8TQw/gFUGDsQ
       "]]}, 
     {GrayLevel[0.5], PointSize[0.002777777777777778], AbsoluteThickness[1.6],
       Opacity[0.2], LineBox[CompressedData["
1:eJxTTMoPSmViYGDQBGIQjQoe2M+aCQb2qPyV9np/+N/1/L9vbwwGm+3lXq1r
dv93Hyq/0972TyNTCJAP0XfAXkhsL0PqH5j6w/Y5e95GO327b58GBsfsqz/k
Hmj9BtN/0v63+5LenLf37c+eAQP7Ux+1ZVl+wcy7YO/I8srN5jNM/UV7zyN8
syZ8hpl/2b7JQWrBk5cw/VfsFy5z2vLwM8y+a/Y73XZkif6FmXfDnuOdaIHC
b5h5N+2VtyuKr/gBM++2fRGHkdCnjzDz7thvub9hr+snmHn37H/5Bd5Z9+4+
PJxSwgt0Nn6DqX9gn+ateFjiO8z8h/YnE9Y0x/2B6X8E0Qe377E9j497VQPc
v0/sXwWrq634CjMPwYeY99R+l/p026ofMPOe2WcanD9wFG7ec3v9A2yrT/6B
mffCXnzP6gd2/2DmIfgQ817a26ix7PH/DTPvlb38fDmDgp8w817bF+VE39j1
G2beG/twm3alFz9h5r2xb7CaU9ICN++t/WO3pM2tf2HmvbPnuHnc2QqeHt7b
f8oV7F4Kj48P9h8NFnDsBuoHAPX6OLc=
       "]]}, 
     {GrayLevel[0.5], PointSize[0.002777777777777778], AbsoluteThickness[1.6],
       Opacity[0.2], LineBox[CompressedData["
1:eJxV0Fsog2EYB/BFEYpLpWmkxnKhSImLv7uVLOHCjSLxIReOEeWCoWgXuCCS
mgvDhdgupBRRjnOc4ybb7GCGHcISy8w+z1ue+nr7973P733eN7mqsaQmTCAQ
SILf7/q/TJicCBUy/HEuRcD4l+eR7la3534bkRUqDUTORbn0m/6vQt+rTczw
G8E7G4jqCp8p8NP+LZa5UG2j0iv6qmD9exjJ9LQ1BPOhNlTIC1sZVAbIO4Fm
crp+ls1zyjLv60Dz8/3nSBqOSOv8pPMuWeb3XUPd160IOMm7weaNSMXZyTNg
KW5wbchM89yyzHt34NLW47MdRnZuiqxDefBO+03gYpDjtZJvxlnTsqzcRP33
GNiPLR030HkWZCWe385dkmdlmfessOxKWxVX5NlgGVvIHz0jz44JZUDbryPv
AaoiSU/COnkOtAh3moU75DnQWScSX+jJe0Rx7fhbAbufE9mbA5kf7D2e4D8y
G2xu8p4RnSdWyj3kPeOhdaPr2EfeCyLLpuTCN/JcqPUWpr46yXPDV63idHfk
efg1+D4/Bmc8QQ==
       "]]}, 
     {GrayLevel[0.5], PointSize[0.002777777777777778], AbsoluteThickness[1.6],
       Opacity[0.2], LineBox[CompressedData["
1:eJxTTMoPSmViYGDQBGIQjQoe2M+aCQb2B3cUFXb+vw/lr7SHyRuDwWb7aUaM
l3X+weR32usfu+c8Aageou4AnA9Rf9i+bMVuPrmf9+3TwOAYnA/Rf9L+dtMZ
Wf0/9+3PngED+5z86nubvsLMu2CfzVIv9+crTP1F+4lGH0qy/8HMv2zfan2z
rOwfTP8VOB9i3zX7oj9e7I3/YObdgPMh5t201xJT3KjzC2bebXvj5xPMjsDd
c8fet2Dytpt/YObds09Y8zzp3Z/78HCB8SHqH9jrJso/3v8LZv5D+yUm626q
/4Xpf2S/wys15gDc/Y/t2e0tf2yCh98T+8iq2Xvuwv3zxD4p5+bbnfD4eAq3
F2LeM7g8xLzn9teWLS56AvfvC3vugtbW3f9h5r2w/3Ou/s9+uHkv7Z+K7U04
+B/mvlf2tydcauOFm/cazoeY98bebXHNzkNw897A3QMx7639+pdv5v+C+/ed
/YlCmeOFf2Dmvbc/3rjXixXuvg/2FxK+9EwDygMAb8xDAA==
       "]]}, 
     {GrayLevel[0.5], PointSize[0.002777777777777778], AbsoluteThickness[1.6],
       Opacity[0.2], LineBox[CompressedData["
1:eJxV0VsoQ3EcB/BRPEixBzR5EUt7Vh6kvqVQLi/Kg6mlFRFL40WISZJ788Y8
yCVTWi6FRUZi7oyRxWwYho0lay5njtn8TvnW6fTr/H6f/7/fiZdW5ZcE83g8
ke/5ff+PFQP9/mBmamSnlbX81RNYXaiWt/vqZH9mMWjulbx90XctEi+V0W8u
CwLOCpgodpq9pf41BB+mqJQmC0r92cCipGtOvUnzWxAoOkOF2xbs7fqDer0o
tW+HvEN0eEqM6dPUb0CF4GMhZJn8Y/SIy4tP9DRvhEhmk4qH6bxTxGryBTFT
5J3hSbVtFu6RZ4LhSFe6uE7eOWri9PI4zruA+1t5ULRP3iW+ska7K53kWZE4
Hx+jfqd+KxrKJiO63eRfobBOtWT+pvlrSCtNTi23zxu8yvidY17ybBjKy3ie
8ZJnA7PfxOi4/3ELe2ajVecl7w4pzWNh2R7y7tF31OYY95Bnx1bxZIuEIc+O
8NysOsUneQ9gCtJ65G7yHrk64D2hdnA4QcuQ50DNFT/ngfMcUE9Eyt4Z8pzQ
8DXiDJa8Z25PAe8FDevKDQNLnguG3bugJN99fwD0x0c3
       "]]}, 
     {GrayLevel[0.5], PointSize[0.002777777777777778], AbsoluteThickness[1.6],
       Opacity[0.2], LineBox[CompressedData["
1:eJxTTMoPSmViYGDQBGIQjQoe2M+aCQb2B3cUFXb+vw/lr7SfZsR4WefffXtj
MNhs3xt1cIHYV5j8TnvVexPFvny4bw8x54A9r2rtrIIHMPWH7Wv83L8qXLpv
nwYGx+zbTvEFT78N03/SnlVwhfTHM/ftz54BA/uylr1Wl1fCzLtgf1Lom+G/
1TD1F+3XuT+sElkHM/+yPYjnfhCm/4r909PyNgt2wey7Zl8kc7xQ5jjMvBv2
1ccaAr3vwsy7aZ/ys+ud5D2Yebft07jtLT4+gZl3B86HmHfP/nWd5d3i9zDz
HtineSselvgOU//APs6mvOjRT5j5D+0P93m+UPgD0//IPtfZS9rsD8y+x/Yc
VcyLvP7AzHtif7xxrxfrP5h5T+xR4+epvbGE7WLV/zDzntnLLX/hofcfZt5z
+6kL/kuf/Q8z74W9+J7VD+zg5r2wz9JykbaDx+9L+4SP8r/j/8HMe2XPJ13m
p/wXZt5r+4jZfacm/oaZ98a+MCf6xq7fMPPe2NdkrOHvhaeHt/aHi/usJeD+
fWc/y33x2ZxvMPPew/kQ8z7YJ5g/r9jy6749AK93N20=
       "]]}, 
     {GrayLevel[0.5], PointSize[0.002777777777777778], AbsoluteThickness[1.6],
       Opacity[0.2], LineBox[CompressedData["
1:eJxV0Fsog2EYB/CRjMkpblyw3CjlEFKy8ifNSpRTLkTJ4gY5hAtpCuOGUk5h
FxQX5JBQCH0lx1hjEo1t2Gy2D8upZA4znq/86+3t6Xmf39P3hZZU5ZS68ni8
cMf5uf9Hj6FBZ/C/nkB/rIs64lOHOGfmEW33ve/80v31lxG1pU3tdtS/cwyE
lplWCfd+A082viDrTYcyZ7ZQ7tYcYn+h+V2I9xj1tKN/sO8M5KKzhoZP8lTI
+AhOUXD7DjFl8k6X2clXQ1X83Nlvp/ljhG3P1vmZad8J9t3CE+svyDvF4rD0
fO2EvDOs8x9b8rXkaSBramQYI3nnKKr1anI3kaeFf7ow7Y3Vcf/pXTLWVXFH
7/XouGD4Hq/kX0Ia1CsIeKD5KxxVz2UW6mnfNdr3fHIHNOQZMMbmsavb5Bmw
WVDSXqMkz4hMYYz76w55N1z965mgCpQH96jIM2Nhpa/uyEyeGQVBSdHJBvJu
MSVOiDw2kGfBpGfLgNRInhXiIsWByEIei7ZmWeXII3ksrNlLIXIreXf4UF5q
jNz33uNQ4XkTbyPvAUq5JGL8iTwbBKKw0VZH/xvACTvL
       "]]}, 
     {GrayLevel[0.5], PointSize[0.002777777777777778], AbsoluteThickness[1.6],
       Opacity[0.2], LineBox[CompressedData["
1:eJxTTMoPSmViYGDQBGIQjQoe2M+aCQb2KvrfFvL/uw/lr7TfvGHx6db/9+2N
wWCz/fuTqf1ycPmd9tOMGC/rAPkQcw7Y31z4zqriCUz9Yfu/ov83/n963z4N
DI7Zi75LuX3zJ0z/SfvqD7kHWr/dtz97BgzsF5vfLzr2DWbeBXvj5xPMjvyB
qb9oz7GE0WveP5j5l+0T1jxPevcHpv+KvXzr68Ad/2D2XbN/pDW1kPE3zLwb
9jNdGedY/oWZd9O+lqXdOvovzLzb9nlyuUFXfsDMuwPnQ8y7Z3++cS/T/x8w
8x7YJ0tO4RJ+D1P/wN6JUe2r/meY+Q/t1esKnux7DdP/yP629svVnI9h9j22
V3jB26H1EWbeE/s7SgyuLr9g5j2BiP+AmffUflbYxaKWPzDzntk/nB8vveIP
zLzn9hVzFinv/AMz74W9zednQlfg5r2w532gO2EB3LyX9voH2FafhJv3yr7V
+OOZhd9g5r22X7FSIPcH3Lw39gpz2577/4OZ98Z+0g33v+f/w8x7a88nXean
/Bdm3jv7iNl9pyb+hpn33v58pdSsZfD4+GBflBN9YxeQDwA8PELI
       "]]}, 
     {GrayLevel[0.5], PointSize[0.002777777777777778], AbsoluteThickness[1.6],
       Opacity[0.2], LineBox[CompressedData["
1:eJxTTMoPSmViYGDQBGIQjQoe2M+aCQb2B3cUFXb+vw/lr7Rf+v1KktCf+/bG
YLDZXl3MIj/tK0x+p/3Hl4qn497ct4eYc8A+e8/baKdvMPWH7e8VdvU9+XTf
Pg0MjtkrTGDTqPwF03/S3ufG8R/r/923P3sGDOzlW18H7vgHM++CPar7Lto3
V4YKbvwPM/+yfbbJiknb/sP0X4HzIfZdg/Mh5tyA8yHm3bS/tmxx0ZN/MPNu
2+8LFtm++jfMvDv2ER82bJz+F2bePfv5vq7vNv29D3fX3Lv9cV/g6h+gufch
nA/R/wjOh9j3GM6H0E/sjSVsF6vC/fPE/ndKyLeTcPc+tZ9mxHhZ5x/MPc/s
he8syTWDh8dz+9iKI0FWcP++sJd/ta7ZHR6+L+xt1Fj2+P+GmffSfmdt6le9
nzDzXsHlIea9hvMh5r2x//yBnSvgJ8y8N/b393QW9P+EmffWvsL/RuJpuHnv
7LeKp++t/A4z7719hE270oufMPM+2H851Nt1Dmg+AFjNNcs=
       "]]}, 
     {GrayLevel[0.5], PointSize[0.002777777777777778], AbsoluteThickness[1.6],
       Opacity[0.2], LineBox[CompressedData["
1:eJxdzl0oQ2EYB/BZhFJSahdCknwkwoUL8me40ULLPSlkFC6IMlGkiZob5eOC
G5q48LVxMR+RrFhk+Vw7Y2fbwWw+LnaBzex4TvGv09tz3uf5PW9SfZu8QSwS
idID38/5N1ZMTQaDidyQ80wf81trkPUZ7R71M8gLZg3Zh5ZStZ/ut0Dz/LmL
utfEj1of9e/DkWDumAz0NwZziKGC664uwTdA9hVfMhO4PzkO5p93igKxTjUn
7DtDeGzb5fIn+efoj1NWF3tp3oQNSZO+x0v7LpBWaozSeZhf7wqrg8pR/yN5
1/x/K3m3EMvYMIOVPDM2bWpl+T15FoQ69wo7zYzwTq7iI6eKpX4rFpuGd8fs
5N+h8kITmeKg+Xuh5vfZkNrXzm4/kcei42zlqMxJHovuItN0tos8OxQp6gw5
R54D2reslgUbeU68Jysvo27I46BYGpANGsnjEIM7iX6PvAc0t1qa8w/Ie4Tq
dC76REvek1Dzngsj3gaTdIU8F8pDd2qOVsl7Ruv47Lx0nTw31L1x7mMDeR6h
5r0XRHC+FomOwTefBzeo
       "]]}, 
     {GrayLevel[0.5], PointSize[0.002777777777777778], AbsoluteThickness[1.6],
       Opacity[0.2], LineBox[CompressedData["
1:eJxTTMoPSmViYGDQBGIQjQoe2M+aCQb2B3cUFXb+vw/lr7SHyRuDwWb7Z3J3
CmfC5Xfar3nO61X35z5U3QH7VuubZWX/7kPVH4brTwODY/ZWTNs7F8L1n7Tv
cvXQ6QaqP3sGDOw3z5qXuew/zLwL9lu+Ld+6Aq7+ov1W8fS9ld9h5l+2X7DM
acvDzzD9V+yjrV3dmP7eh9p3zX6pybqb6n9h5t2wf6w1tZDxN8y8m3A+xLzb
9g0ut05cg7vnjv2B6y/Vs+Hm3bNPyrn5difcfQ/sP4ocffsKrv6BfXJ4gc7G
bzDzH9o3KaYwcv+B6X9kz3tuadqZvzD7HttrLJNwfAJ33xP7xnsNK4T+w8x7
Yr/+5Zv5v/7CzHtqXyhzvFDmP8y8Z/a/U0K+nfwPM+853F0Q+oV9+u9vScpw
972wn2bEeFnnH8y8l/bCd5bkmsHNe2WfpeUibQc37zWaeW/sOxl1n16Au++N
/cvbZ8suw+Pnrf0Ox2U1/nDz3tlfPNuwLghu3nv7Bqs5JS3/YP79ADcfAKCV
N70=
       "]]}, 
     {GrayLevel[0.5], PointSize[0.002777777777777778], AbsoluteThickness[1.6],
       Opacity[0.2], LineBox[CompressedData["
1:eJxTTMoPSmViYGDQBGIQjQoe2M+aCQb2qPyVcL4xGGxGk98J50PoA/Z6x+45
T/h/H6r+sL3pTrHSyUB+Ghgcs0/4KP87/t99qP6TcP1nz4ABmnkX7H/PMP88
7z9M/UX7zbPmZS6Dm38ZTf8VOB9i3zV70Wm3udcC1UPEb9h73zj+Yz3c/pv2
387oS6yHm3fbPttkxaRtQD7EvDv2B6+/VM/+C3P/PfsPIkffvvp3H24PV0Fr
6264+gf2N6c59OyDu/ehffr3xeJ//8H0P4LzIfY9tn/hVvdg/1+YeU/gfIh5
T+w3JgtZccDNe2p/e8KlNl54eD6zd1tcs/MQ3P3P7dcvsGY/AvfvCzgfYh6C
DzHvpf13yZ7mY3DzXtkbSbxeIA4377X9qYQ1zXF/YOa9sbf7cUH3/xeYeW/s
nVYs39jzDmbeW3uZ82/nvnsKM++d/at5Md9ePISZ997e4Nkl60/PYeZ9sP97
7uHtp+/v2wMA+TY2Yg==
       "]]}, 
     {GrayLevel[0.5], PointSize[0.002777777777777778], AbsoluteThickness[1.6],
       Opacity[0.2], LineBox[CompressedData["
1:eJxTTMoPSmViYGDQBGIQjQoe2M+aCQb2mzYsPt36/z6Uv9J+mhHjZZ1/9+2N
wWCzvfb7TWVW/2DyO+0/f2DnCvh53x5izgE4H6L+sD1nFfMirz/37dPA4Jh9
wkf53/Fw/Sfh/LNnwMDe9dSBy2vh5l2w58llj3n9Fqb+ov3yiJYjm17AzL9s
v/+ViGbqO5j+K/Y+BZO33YTbd81+86x5mcv+w8y7Yb/l2/KtK+D+u2kv9O2V
z3K4/27by7e+DtwBd88d+6Um626q/4WZd88eFl7oNEQ9gg8x/6H9R5Gjb1/9
g+l/ZJ+Uc/Ptzv8w+x7D+RB9T+B8iHlP7Kc6rjT4CA+vp/Y3pzn07PsPM+8Z
nA8x77l9IkfkASa4eS/Q3PfC3mZpgddRuP9f2jfda1ghBDfvlf2SOT82HYeb
9xrNn2/QzHtjz7PhYJYR3Ly3cHmIee/g8hDz3tsfFH2uwP4X5r4P9jvddmSJ
AvkAOlAzVA==
       "]]}, 
     {GrayLevel[0.5], PointSize[0.002777777777777778], AbsoluteThickness[1.6],
       Opacity[0.2], LineBox[CompressedData["
1:eJxTTMoPSmViYGDQBGIQjQoe2M+aCQb204wYL+v8uw/lr7TXfr+pzArINwaD
zfb6x+45T/gPk99pb7pTrHQykA8x54B9WP3x5mn/YeoP2080+lCSDdSfBgbH
7Futb5aVwc0/ab/Y/H7RsW/37c+eAQN7tgeLHDs/wcy7YM8ukn997R+Y+ov2
jdK1AQ7fYeZftt8qnr638jtM/xX7JbPY9ut/gdl3zb5tdcgx1jcw827YC3jJ
u/18AzPvJpwPMe+2feWGgLk/H8HMu2N/eqpF+pEXMPPu2T/3+m3o/wRm3gP7
NG57i49PYOof2PtfW8mp+gxm/kP7NG/FwxLfYfof2fs53G5w/QKz77G9wgve
Dq2PMPOe2Bf/nupo+RVm3hP720zhTFo/YOY9tX84P156xR+Yec/seR/oTljw
A2beczgfYt4L+5w9b6Od4OH7wv5RreTWALj/X9rzv12w2PgJzLxX9tY/ck38
HsDMe21fENmXM/MazLw39pt2n9t+6RTMvDf2Xdktq8Muwsx7ay9VxiyvcANm
3jv7bynL0y7fg5n33l79+PoSgRcw8z7Yl7388EXx6X17ABjWPYE=
       "]]}, 
     {GrayLevel[0.5], PointSize[0.002777777777777778], AbsoluteThickness[1.6],
       Opacity[0.2], LineBox[CompressedData["
1:eJxTTMoPSmViYGDQBGIQjQoe2M+aCQb2qPyVcL4xGGxGk99pb7pTrHTy//tQ
8QP2YfXHm6cB+RD1h+2fyd0pnAnkp4HBMXufv7KOc4B8iP6T9q3WN8vK/t23
P3sGDOxPfdSWZfkFM++CPbtI/vW1f2DqL6K557I9xxJGr3lw/VfsZ7DFvl4F
t++avXzr68Ad/2Dm3YDzIebdtHc2Z97l9Rfm3tv2C78kTjkPN++OfbbJiknb
4Obds0/Kufl2J9y/D+zn+7q+2/QXpv6BPe+5pWln/sLMf2h/uM/zhcIfmP5H
9rcnXGrjhYfPY/s7SgyuLnD/PrFXat7IV/URZh6CDzHvqf3xQpnjhXDzntnz
+LhXNfyCmffc3v3GauO5cPNe2P94fp1N6z/MvBdo8ffSvub/P67TcP+9std7
WSh+Bu6+1/Y+BZO33fwDM++NffFDQe+Xf2DmvbGffMP973l4fL6Fmw8x7x1a
fL23P35i88JL8PD7YG+220Y3HxjeAMVOLmU=
       "]]}, 
     {GrayLevel[0.5], PointSize[0.002777777777777778], AbsoluteThickness[1.6],
       Opacity[0.2], LineBox[CompressedData["
1:eJxTTMoPSmViYGDQBGIQjQoe2M+aCQb2qPyVcL4xGGy2T/go/zv+332o/E77
iUYfSrKBfIi6A/YXEr70TPtzH6r+sL2WmOJGnV/37dPA4Ji9xxG+WRM+w/Sf
tK8SWef+ECh/9gwY2DOwrI6R/AEz74J97YJ++8NfYOovwvkQ8y/D1UP0X7Fv
qmaVOfEPZt81++ZL7YF2v2Hm3bDPNlkxadt/mHk37V8pn3Lf8R9m3m24fyHm
3bGf6rjS4CPcvHv2j7YV8+/9fx+ubr6v67tNf2H2P7B/KrY34SDc/IdwPkT/
I/vCvYmtN/7C7Hts/12yp/kY3LwncD7EvCf2S+b82HQcbt5T+x/Pr7Npwc17
Zj/NiPGyzj+Yec/h7oLQL9D88wItfl/aC99ZkmsGN++VvfzibxLn4OHx2j62
4kiQFdx9b+xtVizkOw93H4IPMe8tnA8x7539Rd6pfBFw9723V/e0SamBx8cH
+4jZfacmAvkAz/YwEA==
       "]]}, 
     {GrayLevel[0.5], PointSize[0.002777777777777778], AbsoluteThickness[1.6],
       Opacity[0.2], LineBox[CompressedData["
1:eJxV0Hsow1EUB/AR84eSpJWQpCylVh7J0Df5RxJlhbzJI/yhFpIoGUkpfyix
RpQUIpqlxURKFEXejHm/5pm1sd9mZnNuOXW7ne49n3PvCS6pyShz5fF4Yfb1
u/+Pc8j7HYHeCJed8G/dXz6GaLWgrsemQ6QjlCh6D+IK2bkaqdbARIX93Oks
gTzn/RWWlztiFWLXuc5hG9Wvs3xzwxGY9vPmjzBvC0r5YOUou7+NPn6+fpy9
ZwcjUVNHQivV76LZrSMu1547++1j+eBBWG0l7xCLEt+5CY68IySnfagajeSd
wEeb2lr/RZ4WA6fdBQaOvDPIgktdPC069i+pprj9kPU/x/95XsDk1yVbtVH9
JeSZ29I2C/W7glSb4KU2k3eN+I9bn10zedeo4IwlIWzeNxAt8SfWLeTdIj7U
bSGdI+8OHlkKWYCBvHs0DXVjxUDePfZUg1XDJvIeoE+RuK+ZyHtEi1hR2/ZN
nh77phnVBUfeE2KzNJMS9r4naD3na7M/yXtGl3/npsBI3guKY+4aZs3kvULY
nCc7/iTvDTlJIo3APu8fRtI48g==
       "]]}, 
     {GrayLevel[0.5], PointSize[0.002777777777777778], AbsoluteThickness[1.6],
       Opacity[0.2], LineBox[CompressedData["
1:eJxTTMoPSmViYGDQBGIQjQoe2M+aCQb2qPyV9vp/+N/1/L9vbwwGm+21328q
s/p3Hyq/0950p1jpZKA8RN8B+1tNZ2T1/8DUH7bPZqmX+/P1vn0aGByzb7W+
WVYG13/Snl0k//paoPqzZ8DAXmECm0blL5h5F+wXLHPa8vAzTP1F+51uO7JE
/8LMv2yvlyj/eP8vmP4rcHmIfdfsaxf02x/+AjPvhv3EcMM/HF9h5t20V9mu
KL7iB8y82/ZKvuULT3+FmXfHPllyCpfwe5h59+wLL2484fL8Pjyc/q3I3zDn
DUz9A3t/h9sNrl9g5j+0r7C7Mlv/DUz/I/tb2i9Xcz6G2ffYfrclY27aGZh5
TyD0A5h5T+xdY+ectX4FM++pvcnnzR+evYOZ98z+deAOudbXMPOe2ysbvsp5
8xpm3gs4H2LeC/vsPW+jnb7BzHtpv3bP6Vsvf8DMe2XvYv3iBc9PmHmv7Y+d
2LzwEjx+39i/un227PJ/mHlv7L8e6u069xtm3lv7Ux+1ZVl+wcx7Z3+vsKvv
ySeYee/t73DvLon4ATPvg32eVPb1vW/v2wMAzSxBQw==
       "]]}, 
     {GrayLevel[0.5], PointSize[0.002777777777777778], AbsoluteThickness[1.6],
       Opacity[0.2], LineBox[CompressedData["
1:eJxTTMoPSmViYGDQBGIQjQoe2M+aCQb204wYL+v8uw/lr7TX/8P/ruf/fXtj
MNhsj6p+p/0zuTuFM4HyEPED9j5/ZR3nwNUftv89w/zzPCA/DQyO2Z8LzX89
BW7+Sfut4ul7K7/ftz97Bgzsq0XWuT/8BTPvgv0Or9SYA3D1F+0Xfkmccv4f
zPzL9tkmKyZt+w/Tf8U+smr2nrv/YPZds3+tfMp9B9x9N+w/iBx9+wpu3k24
fyDm3bbfa1a9Yv9PmHl34HyIeffsrycatjB/uQ/X9zzm6za/lzD1D+ylzEPm
n38LM/+hvXLzRr6qjzD9j+xljhfKHP8Ic/9je9HY7x/WvIKZ98R+48owJ667
MPOe2O9/Z1S1+y7MvKf2qyQnn8l8ATPvmf1O/h0rNtyHmffc/uW3qVd3P4GZ
98I+NCkw2u0OzLwX9kd3ugbteQkz76W9Sry1WM1DmHmv7I90rd/P8whm3mv7
ZMkpXMLvYea9sVc7vr5E4AXMvDf2rsm1GWvew8x7a9/IVye54hPMvHf2Un0B
fN/ew8x7bx/9+mjB8xcw8z7Y90h3nhX7dt8eABNwP6c=
       "]]}, 
     {GrayLevel[0.5], PointSize[0.002777777777777778], AbsoluteThickness[1.6],
       Opacity[0.2], LineBox[CompressedData["
1:eJxTTMoPSmViYGDQBGIQjQoe2M+aCQb2B3cUFXb+vw/lr7SHyRuDwWZ7VPU7
7W83nZHV/3MfKn4AzoeoP2yf8FH+d/y/+/ZpYHDM3uevrOMcuPkn7dlF8q+v
Bao/ewYM7LXEFDfq/IKZd8F+q4XaUa/3MPUX4XyI+Zfto61d3Zj+wvRfsddL
lH+8/xfMvmv28q2vA3f8g5l3w36HV2rMgX8w827aN1eGCm78DzPvNtx/EPPu
wPkQ8+7Zs9tb/tj0/z5c/MD1l+rZcPsf2J9r3Mv0/wfM/If2STk33+78D3PP
I/uC80tiOv/C7Hts/1Hk6NtXcPc9sZ/quNLg4z+YeU/sb05z6NkHD6+n9k/F
9iYchJv3zL7xXsMKIbj7n8PdBaFf2BfJHC+U+Q8z74X9pCjpmyfg5r1E898r
+ykL/kufhZv3Gs6HqHtjL7/4m8Q5uHkIPsS8t/Y2KxbynYe77x1a+nmP5r4P
9gVHLU84AtUDAPWcK7w=
       "]]}, 
     {GrayLevel[0.5], PointSize[0.002777777777777778], AbsoluteThickness[1.6],
       Opacity[0.2], LineBox[CompressedData["
1:eJxTTMoPSmViYGDQBGIQjQoe2M+aCQb2qPyVcL4xGGy21zt2z3nC//tQ+Z32
pjvFSicD+RB1B9DUH7a3/dPIFPLvvn0aGByz56xiXuT1B6b/JJx/9gwY2D+T
u1M4E27eBTT3XLT3+SvrOAcoDzH/sr010/bOhf9h+q/YW0H5EPuuwfkQc27Y
b541L3MZ3P037bd+W751Bdy82/bR1q5uTH9h5t2xF512m3st3Lx79jvddmSJ
/r0Pd5d86+vAHf9g6h/YLzFZd1P9L8z8h/YzXRnnWP6F6X9k72zOvMvrL8y+
x/YLvyROOf8PZt4T+13q022rfsDMe2KfK/C1yfEjzLyn9jEfZboWPIeZ98z+
fONepv8/YOY9t1+d3n6g9ynMvBf2tfPKQvZ/hpn3wn6vWfWK/T9h5r20T/NW
PCzxHWbeK/v6g5lJrV9g5r22l+5cdyPpF8y8N/azwi4WtcDj6439lZuqe4N+
wMx7a99SX5e74BPMvHf2aUflvd79gpn33v6Q6HMFdnj4fbD/8oGdKwDoHgBT
yzN0
       "]]}, 
     {GrayLevel[0.5], PointSize[0.002777777777777778], AbsoluteThickness[1.6],
       Opacity[0.2], LineBox[CompressedData["
1:eJxTTMoPSmViYGDQBGIQjQoe2M+aCQb270+m9sv9uw/lr7Q/uKOosPP/fXtj
MNhsP82I8bIOXH6nvfb7TWVWQD7EnAP2+n/43/XA1R+21z92z3kCkJ8GBsfg
fIj+k/YJH+V/xwP1nz0DBvYTjT6UZMPNu2Bf9MeLvRFu30X7xeb3i459g5l/
2f5caP7rKXD9V+wT1jxPevcHZt81+yUm626q/4WZd8N+pivjHMu/MPNu2i/8
kjjl/D+Yebftlbcriq/4ATPvjv2W+xv2un6CmXfPPjHXSsv9Hcy8B/ZNd+c8
vvgKpv6BfYlPu5fAQ5j5D+0LL2484fIcpv+RvcOe06vPPofZ99g+/vpdT7a3
MPOe2P92X9Kb8xZm3hP7z8q113luwcx7ar9Nkl+0aifMvGf2wSV3D29eBTPv
ub3558Twl4tg5r2wX+f+sEpkHcy8F/aNpj2lV+bBzHtpLyO8fOrDGTDzXtkv
vR0e9n4SzLzXcD7EvDf2EtunO3qUw8x7Y28brqyX2wQz7629ebzm3DuVMPPe
2QfFS5fG1cDMe2+/6JB8350UmHkf7P39zaNOhd63BwDFn0DG
       "]]}, 
     {GrayLevel[0.5], PointSize[0.002777777777777778], AbsoluteThickness[1.6],
       Opacity[0.2], LineBox[CompressedData["
1:eJxVzlsow3EUB/ChlAellVu5lpI9eLGapnyLpJawPXihNrJ5YP7xpvYkNUp4
cAkvZJFShnLLg6y2FGJmbZH/DDObzYi5X/d3/uXUv1/f/ud8zsluYBTqaIFA
kPfz/b7/y4Wx0UhBN9EP0wP7l2exfJ/fPHPOoiBSS8hNKmQ0j/R/DUpdpk15
x4JzNpEYbDx2vlC/CdLolZ7JLxaaSJlhTE2INXzR/Dafd3ciBbqHe/chDPsq
Zj6p/wCquauG4Dv5h3w/N2/j7+f22eEWDbVFvdF9DpRKYtZlH+Q5+cx5x+iy
6uXFb3TPCVoztArbM3mnqNdKReVBlt/bshGoLQlTvwvD64xK5if/DCVW5ZrG
TfNuZHnju0V3tO8cnrrH5cpr8i4gbxp5kJ2Rd4Hw5EKx2E7eJcZC6eMqK3ke
SBeFzLSDvCs+c54XkuSMhcE98rwoetaKK13kXaM9zdKWZiHPB5aJc9RskeeH
Lsdg6J0n7wZiu978aiTvBp1VRx1Tq+QF+Mx5QZQNzKY8bZJ3iz51tahig7wQ
n78B1/Q0Mw==
       "]]}, 
     {GrayLevel[0.5], PointSize[0.002777777777777778], AbsoluteThickness[1.6],
       Opacity[0.2], LineBox[CompressedData["
1:eJxTTMoPSmViYGDQBGIQjQoe2M+aCQb2mzYsPt36/z6Uv9Je/w//ux4g3xgM
Nttrv99UZvUPJr/T3nSnWOlkoDzEnANwPkT9YXuY+WlgcMy+1fpmWRlc/0m4
/NkzYGC/QVKAbQncvAv2HEsYvebB1V+0T1jzPOndH5j5l+2jrV3dmP7eh+q/
Yq+bKP94/6/7UPuu2TdVs8qc+Acz74a9sznzLq+/MPNu2itvVxRf8QNm3m37
2ow1/L1fYebdsU/MtdJyfwcz7579c6/fhv5P7sPd7WJ1JPvhPZj6B/ZF38RU
T1+Cmf/QfnV6+4HepzD9j+wvFWz0jXkAs++xfWmZfdXF9zDzntjf1n65mvMx
zLwn9tGSdvoOT2DmPbXPWtPo03IOZt4zeyZet/MZJ2HmPbdnOqDT0HgBZt4L
+6rjmlaTTsPMe2G/SnLymcwXMPNe2hs8u2T96TnMvFdwPsS813D1EPPe2Ase
1Bfd9AZmHoIPMe+t/ctvU6/ufgIz7529Sry1WM1DmHnv4XyIeR/sjXWf5c58
dN8eABd+Mx4=
       "]]}, 
     {GrayLevel[0.5], PointSize[0.002777777777777778], AbsoluteThickness[1.6],
       Opacity[0.2], LineBox[CompressedData["
1:eJxd0F8ow1EUB/DxLMrDsPbAgwfakz9JyvcFeVD+vAgvKKIlmSehiVAM8aCI
Wi2aKKFWyorWNoqYaebffsMw9vOvNv9mG/ZzbnHqdjudcz/33JtU21xWFykS
iVK+18/+N5yYnAgHxtMirLIg95vPYahyQy32cUgPxwr4B01g6o7qq5C0VjRm
ezgIzjqSHaNi7xP1G1heHw4TlEYlr3yn81uQmluk5mcOO9vhQKo4aUn2Qd4e
NFmcwvRC/RZWF3wrBvILZYNBOn8Aeo9wnw1FdvPbYpA8O6py8gsiA+QdoVM9
AoOXvBP07PeX5vrJO2W54DnQlXe8aWOeE/IM7ZguRP1O2GY1Chf7v/N/81zg
Qtcaow/RfZesLuwuKPQ1vfYAeS50O7q0sSHyrpAW71HHhWiea+xVe1Xjn+Td
YFv1qk1g87mRNfPpz2T/40bc2rwzl813i8TpvpviIHl3aDeOmixsPg922yST
s37yeESdRblTfeTx6GhYiBnykXcPyXBJ9MsjeQ/QtTnaDTx5j7Asl8dHX5P3
hCaJ/FB/z+ELMqg86w==
       "]]}, 
     {GrayLevel[0.5], PointSize[0.002777777777777778], AbsoluteThickness[1.6],
       Opacity[0.2], LineBox[CompressedData["
1:eJxTTMoPSmViYGDQBGIQjQoe2M+aCQb2B3cUFXb+vw/lr4TzjcFgs33YKRaf
zT9g8jvtnY5zZU9+f98eYs4B+5Mu/BN/voSpP2y/ybCvdc7J+/ZpYHDMXnqR
5kaLAzD9J+0513iLGJy+b3/2DBjYa76Z0cJ3CGbeBfvrzgw+ETtg6i/aT61w
j7pwGGb+ZXvjDyXZdTdg+q/Y8+Syx7x+C7Pvmr3x8wlmR/7AzLthfy40//WU
fzDzbto3StcGOHyHmXfbfquF2lGv9zDz7tgbieVXiDyFmXfPnstabWHzB5h5
D+xjPsp0LXgOU//AXsBL3u3nG5j5D+F8iP5H9j0md1v1rsPse2z/413Qx50n
YeY9sZ/f08Gy7yLMvCf2i/dsnqJ1FGbeU/ujUUlthedg5j2zl2joZlM9BTPv
uf1skVgVu5sw817YNy0wV1h1BGbeC/vjhTLHC6/AzHtp3zSL62LbeZh5r+yX
ZYrqup+Amffa/tvCjXYm12DmvbEPTJ/+xeshzLw39iYN2x2aHsHMe2u/+KAN
s/hjmHnv7PnfLlhs/ARm3nv7ZzFft/m9hJn3wf5o1/r9PED9AJluODo=
       "]]}, 
     {GrayLevel[0.5], PointSize[0.002777777777777778], AbsoluteThickness[1.6],
       Opacity[0.2], LineBox[CompressedData["
1:eJxVz1sog2EYB/A5FFbIBZfmUM5ZUqjR36FRu3DKhZRkRTklKRfLhUOLJMSF
cIOSFOV04ZCaFDmflpzaN8x8mG9jwpg5bJ6vPPX19u97nt/zvoHy6twSZ4FA
EP7z/Z7/S4v+PntBFrccNvvB/OUxiK3eXPsXg1h7zUC8qknr+qL/84j+yw5H
hSRro3OejfpX4KFwGZZZGZTaaxVKyUldnY3m1xHhFzgV9c5ge8teSGjq7nV9
JW8PxeM3cs5K/fuYT58r9/0k/5DPjnk1UuNdFmSftO+Izw7vGFX+VbnqN/JO
MMtMLkmfyDuDpqatQ/dE3jkiFzOnByzkaZCVfNYgfSZPi4blMrnymfq16D5o
MYy+kn+BANazNeKR5i8R3DzlpXikfVewdY4NijnydCgrkG768Pt1SFkTVvQY
ybtGcMxdpeGePD12lBlRI2bybsDWqhS7L+SxMJvchNkW8ljsb+mdQvn73aKw
XqQu4u93B+mG6nDCQt498hNbglgLeQbkNL6o8s3kGSCUhAw1m8h74LPD43Ap
ynIS8u81wpgQl8HpyTPBvTLM9f2UwTd8oj4L
       "]]}, 
     {GrayLevel[0.5], PointSize[0.002777777777777778], AbsoluteThickness[1.6],
       Opacity[0.2], LineBox[CompressedData["
1:eJxTTMoPSmViYGDQBGIQjQoe2M+aCQb2qPyV9vrH7jlP+H/f3hgMNttzVDEv
8vpzHyq/0/6Z3J3CmUB5iL4DcP0Q9Yftff7KOs4ByqeBwTF70Xcpt2/+hOk/
CeefPQMG9uwi+dfX/oGZd8HeomnSdJbvMPUX7RulawMcvsPcc9l+q3j63srv
MP1X7B8sEf2z4TvMvmv2DCyrYyR/wMy7Yc/qFBP45APMvJv2LZfaA+1+w8y7
bZ9tsmLStv8w8+7A/QMx7579R5Gjb1/9uw8Xh/Eh6h+ghd9D+/m+ru82/YW5
55F9+vfF4n//wex7bH97wqU2Xnj4PbFf+/LN/F9/YeY9sZ8UJX3zxH+Ye5+i
uecZWng/t5+y4L/0Wbh5L+x9CyZvu/kHZt4L+we5J3MtfsPMe2mvMLftuf8/
mPte2a9YKZD74w/Mfa/ts7RcpO3g5r2xl3u1rtkd7t839tVHJx67CHffW/uE
j/K/4+HmvbPnky7zU/4LM++9/flKqVnLfsPM+2D/5VBv1zkgHwCGHDVE
       "]]}, 
     {GrayLevel[0.5], PointSize[0.002777777777777778], AbsoluteThickness[1.6],
       Opacity[0.2], LineBox[CompressedData["
1:eJxV0FsoQ3EcB/CFl6W8TEhSLi/kiaKkviWXF2ooL0qhQ4mwrEiakmu55a4W
pdiUedgm0+isZZqoacgyjvvM7ezJUsLs+B351r/T9////T//OgnVTaVMiEQi
SQmsn+//XGJuNhjwdmYk/pP77VpYNhQtA18cMoLR4/+8CeWq3e6pwLmwz6LB
/FKR+0bzVhTssc7Vdw61wdjQ4Wtke97It2Mxi1PYAv1gPxgUN4+vuz7Ic8AY
XbfV7qf5Q6RHNbVF3pHvxFh97Me2g+4fQZIcmnu7Qe+dIK9yx5d0RN4pevci
yqbPyHMhzGPJUbrJO0P+qDbGz5LnFrvgXYid/oN2MD1cukbzl+g2ejVxJvKv
xC7cvxa78N4N+tghRr5C3i0OeVXaQg95f13w7sQuePew5e8mytTkedBeYmCc
m+Q9YJiRpxaZyXtAcp1N7jGQ5xW74D2i6nheU6gn7wmb/alS0xZ5z4hUj3bx
OvKeIVO2ZPIa8l5Q1npu1a+Q94p5XXbNxBJ5POJky5NXM+T5UKTUL3Z1cvgG
rIg8Xg==
       "]]}, 
     {GrayLevel[0.5], PointSize[0.002777777777777778], AbsoluteThickness[1.6],
       Opacity[0.2], LineBox[CompressedData["
1:eJxV0Gsog1EYB/AlJZLyUXJLTeRWrxKt/kkosdYUhZL7LUn54rYylCQfifgg
yZRQSka0ItJcNncv22tszDubZUb7Isyet/zrdHo6z/M7pxNT1Sqv9ROJRPE/
63f/nztMjHuD//W8UDPerCCKX+zL++J852q4nAFBMg/n69NAWZGScWzjfP3b
YJztzYorDnXe7MK+lrjH6mh+H13SPHf0CYfDA28gqx97zzeRp0PSnHx1nKV+
PaSTZemsg/xTZPnzuRIXzZ8J53/3XSCicumonSfvClsBb8piI3nXkK9FDtj0
5N2gIL2lzawl7xYzdbuG1HPyjOhYlk157jnhX4bTDAPJl9R/hxrPkCNM8E3I
ztxpNhlp/h7MRjVzfEr3PUAyW7G8eU6eGUzE2a3qgjwzPtWFR6N68iw4zGgo
y9eS94j1wYRA9SZ5T3DF9lwGs+RZ0Viaow19I88KvihOrHKT9yzUfx6PdVH4
gthFng1t/Q28wUreC57K3avSZ/JeoOju1Ggs5NmhK3lkxTx5DkxbPC0jPHmv
+GiSJG47yHOiN0QRpvp53zegITx0
       "]]}, 
     {GrayLevel[0.5], PointSize[0.002777777777777778], AbsoluteThickness[1.6],
       Opacity[0.2], LineBox[CompressedData["
1:eJxdzlsog2EYB/DFxdYkOdZKq90oyx03cvGXG+VCWu2KXEwjGYuiLBTKhcLF
pMguSDmsXTiWMq0UiWFZDjGbww7s8K1pI9Y+s8/ziafe3v69z/N7XplKq1Cn
CQSC4uT5vv+WCzPTqQJzqJ6QJpw/eRkLb3ZVTtyJ0lStQ6RLn6+J0/s2cgrM
AnUyc44Fmp1gfVWM+vfQFa8RDia95lTtQ5invTTx84d8th6nCvIC2WrJB3ln
/DzXb8OJUuufTJB/jo3Y4uYSS/N25E/dZJhY2neB4V5l9ipL3hWEKH9fY8m7
hty4bd1gybtBh7RdYX8n7xYjDotQFCPvDuZdw8hUhDwXn7l+F+46R8efIuTf
o0kyKc5laP4BQ47ZR9sL7XtEdw90Noa8J1TuHBmtXvJ+M+e5cdE4G/U4yPPg
s3phTBMkz4vMlqw5hZM8HzwN0a3aZ/J8KDwNGkJu8p5R9roe9oTIe0HVgbhN
z5Dnx0O/ZLMuQF4AKxL9cauPvADEFUVzw2Hygvw+zgv9+x/DZ84LY6BPZ7Ek
//MFxDhJCQ==
       "]]}, 
     {GrayLevel[0.5], PointSize[0.002777777777777778], AbsoluteThickness[1.6],
       Opacity[0.2], LineBox[CompressedData["
1:eJxVz1sog2EYB/BZotxwIUUhKeWGWJqU/okbC0UuXMhE3ChMuXC5iVKSUw4j
EhdcKCyHJTkv521tzWltjtuYOYTIPmP2eV556uvt3/c8v/d5Y8pqCiqEAoEg
3vv9nP/rDMp+X6FooG2nw239zROQHgV/yL+sEPlKBdXU6G7TF/1Xg+b5cwWr
C3WyFta/jgQu+L7Vmyt9pWGZn99GgsaS2e7N+3u+Qoo6rL7Lm3lPh3ROLiz0
UL8epU/RbqmHfAPL/LwR9iizrJ/dZ0LOZ2TGIPOOoCt9ae3hyDuGu0/8PMT2
PUWacL5lhO1jZv28Z0EdJwmUe6zs3YGhNYeTHPWfIVXR2ev/Rv45psJDAsbY
PheYTY3blDzQfZcs894VxpQBy4kv5F3Bmb8Q1eQk7xrb1ZVJ0yfk2ZBVsvkY
ayTPDnFtos6xRJ4DoVVr4bIt8v4y793A7KdWvO2Qd4vkxXKR1kCeE43dG1kN
GvLuoFAG6Zu15N1BFGk0j5vIc+FdnXvQoyfvHtmS6JlhC3kPsBW/zuXdkPeI
CHHhsNZlxTcahUG+
       "]]}, 
     {GrayLevel[0.5], PointSize[0.002777777777777778], AbsoluteThickness[1.6],
       Opacity[0.2], LineBox[CompressedData["
1:eJxTTMoPSmViYGDQBGIQjQoe2M+aCQb2B3cUFXb+vw/lr7QPO8Xis/nHfXtj
MNhs73ScK3vye5j8Tnt1MYv8tK/37SHmHLCXKo7MtHwNU3/Yvile3/I8kJ8G
BsfsN8804FlxF6b/pL2nl/ym+ffu2589Awb2i48tZeu9DzPvgr3xh5Lsuhsw
9Rfta/zcvypcgpl/2V664sLLxQdh+q/YswqukP54BmbfNfuGHH+Bxl0w827Y
Pzh96I7FVph5N+13yLW+DpwBM+82nA8x7459P1uG9MtemHn37DkMJoqrNMPM
e2A/Wadu4pNlMPUP7B/1OX8T7YSZ/9B+rumWiDPZMP2P7C8y3GPi7ILZ99h+
9XaR45sXw8x7Yv//g956s/kw857YL07q9UpshJn31L48nXnvqgKYec/sZY8X
yhwPhJn33D617Z+xuB/MvBf2M8vfXjDWgJn3wl7EZUHeEWOYeS/tZywL3SKj
CDPvlf1v95jeZFGYea/tOUwkbBerwsx7Y7+O//wmVVOYeW/sI3+FHL6RDzPv
rf3FA703ttbBzHtnv8H8bqVHBcy89/Z7PK4mvquCmffB3npLc9+5CfftAcTy
MjU=
       "]]}, 
     {GrayLevel[0.5], PointSize[0.002777777777777778], AbsoluteThickness[1.6],
       Opacity[0.2], LineBox[CompressedData["
1:eJxV0Vsog2EYB/A5p5biwo2ccuFUDrnCxV9qN66Ey12pLSUkcspEaRcucIMI
LXK6WJElYixKNsSQGNs3NjPbzGwxJMw+z1ue+vr69zzP7+3tTa1uqJCECgSC
zMD3+/9fZoyNBgvKjX3Dwxv3lxfQOr8ek/TOoSBYy4juCJsq+6T+GmLj1QJJ
IPOOhmV+fgcineZUGdiXBmsXwroosfOR9rXoTpCVl/g5HB4ECymDkRntH+Qd
Y/syeU5qo3k9tPXS/CUD+aeQ62IqR65o/wyrlkGZ6JbOO4eKW1SLvORdsMx7
lxgYKi7KYPe7gnpzQj7sJe+aZd4zwdVVaGx6Is+MHuO4Re+geTPr8/4NOjnx
RZuP9m8hm2yp2vLReRY0t6BDzzwry7xnhe45OzH8g7w79Ji65+O+ybOx9+C9
e3wNLChy3eTZYWrs67ey+9iRZzsp9t6T94AVb07tnIU8Bxp7axxGO3lOJMnX
04485LmgmC1V3fjIc7E+7z1Cf2ALSfeT54bQKLRnvZD3BEdZZcSenzwPXpun
Z8SB/g8B1Uen
       "]]}, 
     {GrayLevel[0.5], PointSize[0.002777777777777778], AbsoluteThickness[1.6],
       Opacity[0.2], LineBox[CompressedData["
1:eJxVzlsog2EYB/ANxcWKxJ1DiqREkRumf5TDhStFQhnhRtLCjWOGC5JRWOaC
IocchjlEkkP5Ise2ZG1sfI5znEMszGGf5ytPvb39e57n975+OUXJeQ4CgSDo
5/ze/8sEZae9MB+oiC57M/7lIaRuOCWpf3K4vdRgqlw+te/Un0NHmFATbDOC
c5b4Pje/yvfz7bUGH/NYbYKN9tehl216h34YsbVpL0gsvu9ZvLeL+I0lzaiV
5vfgeZer11nJ10BU6Jx5fUv7Wsw8hhQMsPTePp857wDe2artEjN5OkzWVTZ9
mcnTo6JHjtVn8gwodHuRxVjIO4LTxbK41ECeCSHT0tyBXZo3oSa9WHY2Tv4x
drozolIGaf8E9e5P8sgReo/F8KwHo+4l7xTW4UTRwix5p2Ab97KUE+Sd8Znz
ztEp1L1FjJJ3AUbqxUjbyLvEYrm4tb+DvEtMs22SLv5/V1DY4jy/VsgzQ6VO
ZJ4WybvmM+fdoOE1Txs7Qd4NoqZqm7dbyLtFWp9IfKgk7w4xrtU9gnby7vFq
uRI6Ksh7wJo/ux4gN+IbIhtFaA==
       "]]}, 
     {GrayLevel[0.5], PointSize[0.002777777777777778], AbsoluteThickness[1.6],
       Opacity[0.2], LineBox[CompressedData["
1:eJxTTMoPSmViYGDQBGIQjQoe2M+aCQb270+m9sv9uw/lr7TXfr+pzArINwaD
zfamO8VKJ/+Hye+0h+mH0AfgfIj6w3B+Ghgcs19sfr/o2DeY/pP29wq7+p58
um9/9gwY2O9/JaKZ+u4+VN8Fe/850ea33sHUX4TzIeZftvc8wjdrwmeY/iv2
Wy3Ujnq9vw+17xqcDzHvhv1Otx1Zon9h5t20/3pGX2L9f5h5t+0XfUmccv4f
zLw79g0ut05c+wcz7559/1RrK42f9+H+QnX/A3sxTWb/7c9g5j+0L7y48YTL
c5j+R/Zc1moLmz/A7Htsv4VXM/fGB5h5T+xrFvTbH/4CM++J/fFCmeOFf2Dm
PbX/8fw6m9Z/mHnP7OUXf5M4B3f/c/ssLRdpu/8w817Yy82XMyj4CTPvhX0t
1HyIeS/tK/xvJJ7+CTPvlf3VrfOyFn6Hmffafn/a+UMJ8PB7Y3+tyvCO5S+Y
eW/sRS45HTP9ATPvrf1NnlyJV19h5r2z//L8mp/oK5h57+F8iHkf7Bvvznl8
EcgHAEUmPE8=
       "]]}, 
     {GrayLevel[0.5], PointSize[0.002777777777777778], AbsoluteThickness[1.6],
       Opacity[0.2], LineBox[CompressedData["
1:eJxTTMoPSmViYGDQBGIQjQoe2M+aCQb2+n/43/X8vw/lr7TXfr+pzOrffXtj
MNhsj6p+p31Y/fHmaUD1EPED9j5/ZR3n/IepP2x/IeFLz7Q/9+3TwOCYfZer
h073P5j5J+3Phua/ngLknz0DBvYz2GJfr4Kbd8FevvV14A64+ov27PaWPzbB
zb9sn22yYtK2/zD9V+xTXuZ+KvsNs++avZmzdFvVX5h5N+yz97yNdvoGM+8m
nA8x77a9E6PaV/3PMPPu2ItpMvtvfwYz7559hd2V2fpv7sPDwWHP6dVnn8PU
P7Bf42qhe+UJzPyHcD5E/yP7ygx5tau3YPY9tm87xRc8/TbMvCf2G1eGOXHd
hZn3xF6ex+Jx1BKYeU/tHfnrFzBMhZn3DM6HmPfcfq722+M2E2HmvbBfm5tc
/2MxzLwX9m/5p76auAZm3kv7gqPFGk3zYOa9sp/QlPf0RTvMvNf2LGv+pDo2
wcx7Y7/y+v+FFVNh5r2xl/Z7eSF2Hsy8t/blLXutLq+EmffO3lDMNKV9I8y8
9/aOOXfWM+yCmffBvtI8hOnmpvv2AF/OOBU=
       "]]}, 
     {GrayLevel[0.5], PointSize[0.002777777777777778], AbsoluteThickness[1.6],
       Opacity[0.2], LineBox[CompressedData["
1:eJxV0Fsog2EYB/A55hKNkgskYa6YhOLv2IQkl0rK6cKhIZPIjUSR3EhIUYto
mcPIaaRmZAgjOax9xj7nsxkiM5tn5V9fX//e5/m99frlCbMK7TkcTrD5+/3/
zwl6ui3B/z6MdvlBc+w7A74lMojiv05dDczf+SxG5OtHV+Zz694SthU+QXEs
zSvw5WEaN5l7kSUrEK8MOLcxtL+GugzBq6+aweaGJSh47eekKMjbhpPbkPfT
Bs3v2LrV34WhwnHypY/296ByN4Z+S+i+fZj8HRL0M+QdoK0wk5cuJ+8QGrvZ
hjcVecco+Gi599KSp0Fi9HKJTkueFpVGz4B1NWN7J/58Pn9rl+ZPIJbLOnhK
8nW2bt0/heSTrdpaoPvOIJnmrsrE5Olt3erpEXkW7To/QB6LnsEQjXaUvHMs
Jkw1V3SSdwHR5rRorIu8S0T0xjSm1pN3iY9ypVraRN4VAsuMj63V5F1jLnmi
hhtH3g0iPWIE4VHk3UKgq+VKBeTdgn32UQtzybuDoZTN2c8g7x4uxbwk71jy
HhD2KVMp08h7RLDUTZqdzOAHn+87iQ==
       "]]}, 
     {GrayLevel[0.5], PointSize[0.002777777777777778], AbsoluteThickness[1.6],
       Opacity[0.2], LineBox[CompressedData["
1:eJxV0VsoQ3EcB/C5PJDliRe5FoUXoihq3z3QXKYklwd5cH2TSx5ERCkRhZRb
EpZrWaGMiI2muWSa25p2zmwYZihF7rPjd8q3Tqdv5/f7/Ot/QooqskpdBQJB
hOP5ff8Pi8EBZ6BUVFe1fTN/fRrqRo/Po3cGsc4sIG/HXbrwSt+XoR+1J9Ra
GHDOBlLTguZHjDS/Ce1mULj4kkGZM2oIwxoGK1na1yBp8brH/4LB/p4zyAle
XDZskafFd8CrSHNK84d853wd2DqfOYmS9o+QnlEsP1TReScwjgsLMnjvjO+c
p4e9WfQl1JFn4DvnnUMaX15l2SXPiLjKKK11jTwWM+0xXp5ymmexotlOTpkg
34SDkfzEnCnav4BO/2lNXqfzzHibTRGuLpFnQbitv8VbRZ4FnaWZkdJV8i7h
M9zV9DBH3hW3pyDvGuaSlsbcY/KsEE/6zvrdkWeF4qP12cDf5w1kkt6hDjV5
tyj0jYyuUZJ3x3fOs8FsPg/sHiPPhpenGxe3PvLukW1qDhWPkWcHU+F5lqsi
7wFyicnxx8h7RH2oTNbhuL8fGQ87lQ==
       "]]}, 
     {GrayLevel[0.5], PointSize[0.002777777777777778], AbsoluteThickness[1.6],
       Opacity[0.2], LineBox[CompressedData["
1:eJxVz2sog1EYB/CZQkp8UPLBaqWWEjH5pj+KDyKX8GXJpUgtLUpKMgpFSpRr
fFC0oSR3okhIIbJsmstch3djoTVsXrPXc+Sp0+nfeZ7fOUdaosopFYtEogj3
+tn/lwkD/Z7C805ph+Tr4jePYbvez6X7vIDcUzNYX6yqbOXpfAk9sV5Hke5+
wVlDtDPwqZ2n/g0kOBvFue7zMk9tQb2ptqjfaX6H5b1dTyHdFZY0yJN3wLLQ
f4ip0CCfEeYfYc6umdPyNK9Dn08BN87TfccsC54Bo3GTJzIXeSdYlvUm1DrI
M7IseKcIX5CGaB3knWO/cVXMO8gzQbliVSTbqd+EV5uvfxb73yXLwvwVepZV
RWkc3XeN4ekN3a2dvBvoi2OavN/Iu8FsQESFwUbeLTITjQ0pb+TdCXPs/Wak
GibkQx/k3YPLXpQ0c+T9ZcF7QEa8PrjGTN4j5l+ilJpr8jgowrVjQVbyLCwL
ngXV3vNpZhN5VrQpmybyD8l7gqJL0lKoJ+8ZdUbNS/cZeTbwneXSPPd7vgEk
cEJQ
       "]]}, 
     {GrayLevel[0.5], PointSize[0.002777777777777778], AbsoluteThickness[1.6],
       Opacity[0.2], LineBox[CompressedData["
1:eJxV0Vsog2EYB/A1crhxKnLhMGrEBROX9L/jQllxwYUotRVyKHeS47ihuBMl
h12YC8KKhFo5ZEPOcxi+j/HZmGFM2Bxmn+cr//p6e3ue5/e+b19cWU2+QiwS
iZI83+/6Pyz6+7xB6VHwR8s387cfg3ZSvd7u2ad7o8WDXtEd80X1OaS4g+1d
njrv6EAe378EU+tGdKqbgdKbVYRFLIoUbprX48kat15iY7C54Q0iknzksxx5
22jIy3FKdql/B5HNnX5SA91nD5oi1fK0heb3wRU7Z/KsdJ4RhbGq3FSGvCN+
Zck7hr5amTZ1Qp4JauXqmeyAvFPMOFIqR83knWPgJTRqRPBYyI1jgVKO+lnh
/rx/gQ5DUEGvieYvkR69f6ox0nlmmNdy6roOybtChbQnOV94zxXi26aC6p/I
u4ZJXChOfiOPw21BYoLGSd4NMp61j5ydPAtUTY1VQw7yLBga3mwIeSXPinLZ
lm5F8G6FOu/doXnidd7fRZ4NAfbwWomLPBvqLkJzrcL/vEdmgu+C3EWeHbGD
MbLad/IekG3Q7Y2/k/cI1q/PkfXJ4AcraDle
       "]]}, 
     {GrayLevel[0.5], PointSize[0.002777777777777778], AbsoluteThickness[1.6],
       Opacity[0.2], LineBox[CompressedData["
1:eJxTTMoPSmViYGDQBGIQjQoe2M+aCQb270+m9sv9uw/lr7Sfc7c/7svv+/bG
YLDZXvv9pjIruPxO+1tNZ2T1/9y3h5hzwF7+1bpm938w9Yfh8mlgcMy+/mj9
m/qfMP0n7bNZ6uX+fL1vf/YMGNiLvUu5ffMnzLwL9r/dl/TmvIWpv2ivJaa4
UecXzPzL9hbhe9cG/4Lpv2Iv9O2Vz/J/MPuuwfkQ827Yz2CLfb3qP8y8m/ai
025zr/0PM++2fXNlqODG/zDz7tg3X2oPtPsNM++efa5cbtCVHzDzHtj/E8xU
jv4NU4/gQ8x/aP885us2v5cw/Y/s9+6b2zbtE8y+x/aefp+3Vn2DmffEPv37
YvG//2DmPbFHjZ+n9rcnXGrj/Q8z7xmcDzHvub36MgnHJ39h5r2wv6PE4OoC
D58X9jLHC2WOf4S576W9iv63hfzw8Hpl/3B+vPSKPzDzXtvzPtCdsADu3zf2
CxaerRH4BjPvjf2D3JO5FnD/vrUvOGp5whHuvnf2O912ZIn+hZn33v7imWeM
6t9h5n2wV/e0SakB6gcAyBVB9A==
       "]]}, 
     {GrayLevel[0.5], PointSize[0.002777777777777778], AbsoluteThickness[1.6],
       Opacity[0.2], LineBox[CompressedData["
1:eJxVz1sow3EUB/AZkciDRMklJaVEzWVifElRHiSXBymk8ECtKVLzgFwyl4jc
kntuhYxhSRH+IkIkt/YfG4bZmPJCbpvzL9/6dTp1zuf088kVp+TxeTye/8/7
rf+jRk+3OegQWB0FfLJ//QSCGFVcyxeLYHPm8H9eyfWWuopQpWtJGze/jqiP
Sn7aj5dvDoOcF+/3bM7fRqN0pVSnZ7G3aw7eE0aaip7YP+8Atuqh2HoTzR9C
JZE1a03kHyHW5iFe9Er7x0jqzRSeG+jeCRThfpuJRvJOIXAVl7nckHeGlCWv
msdD8i4gVWdZ2cnJu4Qx/9M01U+eCgbv1jC5guX+Xa24H/dQ0rwakzKBg/0M
+VcYmG9YTqyj/WtM93nyhR10T4O61aa85EnytFxv8bTY78+MTB8n74bbt3i3
EGWM+bV3kXeHUqX7xpKUPB3KvWaLNTLydPAtYJLv5sm7h8yRidBtkvcARuKx
JTkm7xG1O06pnRfk6fE2OBsdckKeHiEVizFV1+Q9QSR3Fo+ekmfA8JrI2k1D
nhELpsDCMQ15z1z/DUbONGI=
       "]]}, 
     {GrayLevel[0.5], PointSize[0.002777777777777778], AbsoluteThickness[1.6],
       Opacity[0.2], LineBox[CompressedData["
1:eJxTTMoPSmViYGDQBGIQjQoe2M+aCQb2B3cUFXb+vw/lr7SHyRuDwWZ7/T/8
73rg8jvh8hD6gL3esXvOE4DyEPWH7U13ipVOBvLTwOCYPap9J+1brW+Wlf27
b3/2DBjYd7l66HQD+RB1F+B8iPqL9pxLGL3m/YOZf9l+y7flW1f8h+m/Yj+D
Lfb1Krh91+B8iHk30Oy/iea/2/byra8Dd8DdcwcuDzHvnn1TNavMCbj7Htg7
mTPv8voLU//AftGXxCnn4e59aF/L0m4d/Rfmnkf2mqt3nt0CD5/HaOH3xD5i
dt+pib9h5j2xT5acwiX8HmbeUzgfYt4ze/9rKzlVn8HMe24fZ1Ne9OgnzH0v
7HOdvaTN/sDMQ/Ah5r2093O43eD6BWbeKzgfYt5rOB9i3hv7fyvyN8x5AzPv
jf0dJQZXl18w897aLw/dIqMID/939pOipG+egPv3vf00I8bLOvDw+2A/dcF/
6bNAeQBQ0iVx
       "]]}, 
     {GrayLevel[0.5], PointSize[0.002777777777777778], AbsoluteThickness[1.6],
       Opacity[0.2], LineBox[CompressedData["
1:eJxVzlsog2EYB/A1RblCiRXixiEXhCvUH+GCO6WUG62m2IULpSjZLNdTMlHK
Ghe4mVHMIVtfDsucsoY5zGFjs6MS0mZm355X/vX19e99n9/z5ol7WiRCgUBQ
FP1+//9zh6nJWKDTag5GIvZ4n2e9PJZlBEwSZc43netRHND1VUY77xgw92ER
p4XoPgfbsDm7JNo7Y9lF69CeQsV8E2j/oTkW9IaakuTMO4FWlJI4y+6fInc0
sbD/i/wztFc1NArD9vi8hXV+nxX6xrXu9DB5F6zz3iXbz3tXKFrUH65EyLuG
rN62b/0m75ad05zh3F0gZfvvcCTfEkY+yb/HeO186Subf0BbULs0Eab3P0K6
6WuveyfPAdV6T0eThzwH1DrO4nwnz8k67z2xznvPkDTncZkf5LmQXJWvVgTJ
++u854bM2CUeeSPvBYMzSnBv5HmQdeyb9jvJ86JCtloz/ECeF9v+soGNG/J8
0BirEzIeyfNjQTRm7nKRF0CqsSRd5yUviB19Q8um244fF2xA8A==
       "]]}, 
     {GrayLevel[0.5], PointSize[0.002777777777777778], AbsoluteThickness[1.6],
       Opacity[0.2], LineBox[CompressedData["
1:eJxTTMoPSmViYGDQBGIQjQoe2M+aCQb2vVEHF4h9vQ/lr7RXF7PITwPyjcFg
s72Q2F6G1D8w+Z32z+TuFM78f98eYs4Be5h5EPWH4fw0MDhm3+XqodP9D6b/
pL3R8wlmR4DmnT0DBvacSxi95v2DmXfBPnHN86R3cPsu2otOu8299j/MPZft
5VtfB+74B9N/xX6pybqb6n/vQ+27BudDzLthv+hL4pTzcPtv2iv5li88Dfff
bTgfYt4d+/6p1lYaP2Hm3bN3YlT7qv/5PtxfCzcdvvL0G0z9A/vaeWUh+z/D
zH9ob9q4lMvrO0z/I/ut4ul7K7/D7Htsr/CCt0PrI8y8J/Ylv6c6WsLtf2Jv
cqjN6MczmHlP7Q2eXbL+9Bxm3jP7wpaMV3dfwMx7bs+86/+to29h5r2wj54k
1xZ/HWbeC3sT3We5Mx/BzHtpf0TlvavSY5h5r+zVjq8vEYCb99reNbk2Y817
mHlv7KX6Avi+vYeZ98Y++vXRgucvYOa9tefLs+3JfgMz7x1cHmLeezgfYt4H
+y/Pr/mJvrpvDwCJeTw+
       "]]}, 
     {GrayLevel[0.5], PointSize[0.002777777777777778], AbsoluteThickness[1.6],
       Opacity[0.2], LineBox[CompressedData["
1:eJxTTMoPSmViYGDQBGIQjQoe2M+aCQb204wYL+v8uw/lr4TzjcFgs/26Padv
vfwBk98J50PMOWBftmI3n9xPmPrD9upiFvlpX+/bp4HBMXvVexPFvnyA6T9p
H18jfyX+4337s2fAwF7meKHM8Y8w8y7YLza/X3TsG0z9RTgfYv5le9+Cydtu
/oHpv2K/VTx9b+V3mH3X7JeYrLup/hdm3g37ma6Mcyz/wsy7CedDzLtt31TN
KnPiH8y8O/bO5sy7vP7CzLtnHzG779TE3zDzHtjvCxbZvvo3TP0D+93xft/v
/IaZ/9Bee7ffptk/Yfof2c+92x/35TfMvsf2G5OFrDj+w8x7Yn97wqU23v8w
8xB8iHlP7dcvsGY/8h9m3jO4OyDmPbefFCV98wTcvBf2tf//cZ2Gm/cCLf5e
wvkQ817ZCx7UF930Bua+1/arJCefyXwBM++NPZe12sLmDzDz3tjvqk39qvcT
Zt5b+4u8U/ki/sHMe2fPJ13mpwwP3/f2OxyX1fjD3ffBPtymXekFUD8A1VxB
UQ==
       "]]}, 
     {GrayLevel[0.5], PointSize[0.002777777777777778], AbsoluteThickness[1.6],
       Opacity[0.2], LineBox[CompressedData["
1:eJxTTMoPSmViYGDQBGIQjQoe2M+aCQb2qPyV9vrH7jlP+H/f3hgMNqPJ77TP
ZqmX+/P1PlT8gP2FhC890/7A1B+2N3o+wewIkJ8GBsfsG6RrAxy+34fqP2m/
ZBbbfv0v9+3PngED+9eBO+RaX8PMuwDnQ9RftD90U3552jOY+ZftmXyesJ58
ANN/Bc6H2HfNntUpJvDJB5h5N+B8iHk37VfOLDT3+Qoz77Z9ZNXsPXf/wcy7
A/cvxLx79p9yBbuX/r0PF/9zrv7P/v8w9Q/sEzkiDzD9h5n/0L5wb2Lrjb8w
9zyyfyq2N+EgPDwf29+ecKmN9z/MvCf2RhKvF4jDzXtiv2TOj03H4eY9tf+V
EvLt5H+Yec/sa///4zoNN++5vf4BttUn/8DMewHnQ8x7Yc+z4WCWEdy8l/a+
BZO33YTHzyv7Lx/YuQJ+wsx7bS/ftlv5PDz83sD5EPPe2Ft5z737+xvMvLf2
L6YoTX/xEWbeO/uYjzJdC57DzHtvf+Vy77SiqzDzPtgL+tac+HDtvj0AiSI+
Jg==
       "]]}, 
     {GrayLevel[0.5], PointSize[0.002777777777777778], AbsoluteThickness[1.6],
       Opacity[0.2], LineBox[CompressedData["
1:eJxTTMoPSmViYGDQBGIQjQoe2M+aCQb2nmYHNbb8vg/lr7Q/uKOosPP/fXtj
MNhsr3/snvOE/zD5nfYw/RD6gP0zuTuFM+HqD8Pl08DgmD2qfSftvW8c/7H+
3337s2fAwJ6BZXWM5I/7UHUX7B9pTS1khLvnov3EcMM/HF9h5l+G8yH6r9jn
yeUGXQHqh9h3Dc6HmHfD/nzjXqb/P2Dm3bTfu29u27RPMPNu2yfmWmm5v4OZ
d8c+jdve4uMTmHn37Od+EZRZdP8+3B8Klmevv7oJU//A3v/aSk7VZzDzH9qL
aTL7b38G0//Ivv5gZlLrF5h9j+2VmjfyVX2EmffE3nnF8o09cPuf2JseajP6
ATfvqX3VcU2rSadh5j2zf8mUs2HWGZh5z+0PsJ0xXrgTZt4L+4glPDZ3Z8HM
e2Fv3lqWeGoOzLyX9t8/vmRkng4z75V9z/4HTf97YOa9tv+5+uWdEy0w897Y
r8lNrv+xGGbeG/vluusmsKyGmffW3mHRW32ObTDz3tkL9H5duHEfzLz39qrh
+XVTj8LM+2DPKrhC+iPQ/QAqHzRp
       "]]}, 
     {GrayLevel[0.5], PointSize[0.002777777777777778], AbsoluteThickness[1.6],
       Opacity[0.2], LineBox[CompressedData["
1:eJxTTMoPSmViYGDQBGIQjQoe2M+aCQb2x+o4/l75fR/KX2kfforFZ/OP+/bG
YLDZ3vZPI1PIP5j8TvuJRh9KsoF8iDkH7Ks/5B5o/QZTf9ieJ5c95vXb+/Zp
YHDM/nnM121+L2H6T9o3OUgteALknz0DBvZbLdSOer2HmXfBXsP5HM/29zD1
F+1fB+6Qa30NM/8ynA/Rf8V+U0ttz/9XMPuu2Ws+mJ536CbMvBtwPsS8m3A+
xLzb9nI7wg80voGZd8d+A3/nnq6HMPPu2Z+eapF+5AXMvAf2RRxGQp8+wtQ/
sI+Y3XdqIjz8Htp//sDOFfATpv+R/QJf13eb/sLse2y/16x6xf6fMPOe2Js2
LuXy+g4z74n99UTDFuYvMPOe2m/h1cy98QFm3jN7hRe8HVofYeY9tz9RKHO8
8A/MvBf2KvrfFvL/g5n3wv5CwpeeaX9g5r2E8yHmvbKv+f+P6/R/mHmv4f6E
0G/s9V4Wip/5DzPvjb3c8hceev9h5r21L34o6P0Sbt47exs1lj3+v2Hmvbd/
OUVp+ouPMPd9sL9rm9iu+/y+PQBgy0GD
       "]]}, 
     {GrayLevel[0.5], PointSize[0.002777777777777778], AbsoluteThickness[1.6],
       Opacity[0.2], LineBox[CompressedData["
1:eJxV0l0oQ2EYB/A1TSEiQ1yQO4rId1b+UVJyQyvlEiNFXE0WF8Tkagrlo4Tk
M0pIYhGlFsKIDdnGnA1jYz6Oj8zseE556nT69z7P733fzokurS2SCQUCQaz7
+X3/LyP6+zwFu0amivw2/OVJqFZ17VmsAcmemkeGVvoxYKX1ZZSFd/sG2w3g
nHUc+qaIq5+pfxNNQypsunOFp7Yws7p9esPSvAb1EysBke8G7O54Cj4Kr5H8
L/L2ERSqFsi+qP8AbRK9XP5N/iE+e9Odgy6aP0KmcKlj2EX7HfOZ83RYDKtU
N7yRp8fwWM6CyUneGUb7vdcSnsk7h3g2z6Tgz3+BDX3UeAVDnhHCArNIY6R+
I5TT0i2RjXwTn7n5S9QEvrRkP9J+V2jVthdmfZJnxl6zWuhiyTND1SPJjHkn
7xrlxXVxc6/kMWgalEvX+PNb4KfsFMU5yLNiwT+2Rucgz4rGv+/BeTcAux/v
4u93i6qS3O2gJ/LukOKcdzAP5NmA8ZDpiDvybEjdUCaxDHn3fOa8BxSknYjr
LeTZkchoJU8W8hyYCu/aqXL/Tz+7hEEc
       "]]}, 
     {GrayLevel[0.5], PointSize[0.002777777777777778], AbsoluteThickness[1.6],
       Opacity[0.2], LineBox[CompressedData["
1:eJxTTMoPSmViYGDQBGIQjQoe2M+aCQb2mzcsPt36/z6Uv9IeJm8MBpvttd9v
KrP6B5PfaW+6U6x0MlA9RN0BNPWH4fJpYHDM3vZPI1MIXP9Je9dTBy6v/Xnf
/uwZMIDzIeZcsK/+kHug9RtM/UX7Ux+1ZVl+3Yeaf9n+QsKXnml/YPqv2G+e
NS9zGdy+a/ai025zr4W774b91zP6Euvh/ruJ5t7bcD7EvDv2TubMu7z+wsy7
Z1+TsYa/9+t9uLqkXCst93cw+x/YZ+95G+0Ed+9De+E7Pk1lP2H6H9lfTzRs
Yf4Cc/9j+/jrdz3Z3sLMe2L/231Jb85bmHlP7KXMQ+affwsz76m9zPm3c989
hZn3zP7VvJhvLx7CzHtub9Kw3aHpEcy8F/Y7/rR/uX0dZt4L+8ss5pmzz8LM
e2lvLi63cco5mHmv7CfUSL87cxJm3mv7aRXuURcOw8x7Y1/+sV/r4mmYeW/s
i2WOF8och5n31t7b413W7Rsw897ZM10wmz3xJsy893B5iHkf7E10n+XOBLoX
ACiYN9M=
       "]]}, 
     {GrayLevel[0.5], PointSize[0.002777777777777778], AbsoluteThickness[1.6],
       Opacity[0.2], LineBox[CompressedData["
1:eJxVz1sog2EYB/A5NgsXiiuH3BBXpLCof1y4+JJzk9oN5XBBcy5EIRTlxoWs
nElCTYp2IUMtNLGcDd8wZozNYY5LZp/nK0+9vf17n+f3vm9ogSyr0FUgEEQ4
1u/+v/SQ9zkLkg331Ll39i9PIjwgXlZkYxHjrDmIEsKGW610roSw3m2EsbPg
HBX8AhYFhXbqX8W00YdpcuQiZ6nRYC1Ttb3S/DpG49hKtSNvapzFn3PeNs4q
OrsNT9SvRZL7bUriM/k7fObmdyHOXZzJ/qT79iEcc2EGvsk7hH7M3654I++I
/w/n6dA+laP2MJN3AuljYOeQkbwz1Cky+j8uyNOjZ3xhXXdP/XoYma/odAP5
57hrEp9WWWj+AjW1qNda6L5LPnOeAY0DtTlL/H8MiG0eFzH8e69wLbXNp5nI
u0ZdSUjY3jF5RmQW974w5+TdYHZSkiw6Je8GSnvHi+6APBNMrqUKuYa8W6g8
NTHDSvLukO8fGVW9TJ4ZQdIK38pt8sxokYu07Vvk3SM12Dv+8pi8B5TndZf2
7ZNnweCErWtNQ54VrMzrULLC4gcknD5a
       "]]}, 
     {GrayLevel[0.5], PointSize[0.002777777777777778], AbsoluteThickness[1.6],
       Opacity[0.2], LineBox[CompressedData["
1:eJxTTMoPSmViYGDQBGIQjQoe2M+aCQb22u83lVn9uw/lr7SXf7Wu2R3INwaD
zfbZ+dX3Nn2Fye+0/yP6f+P/p/ftIeYcsFc7vr5E4AVM/WH7e4VdfU8+3bdP
A4NjcD5E/0n75zFft/m9vG9/9gwY2G/7pJe9/DHMvAv2CfyqVYlPYOov2tfV
VB048BRm/mV7Jp8nrCcfwPRfsd/A37mn6yHMvmv2Ox5PqHV9BDPvhv23hRvt
TK7BzLtpn/Kz653kPZh5t+3n93Sw7LsIM++OfdE3MdXTl2Dm3bOfGHtw45Fb
MPMe2EtOXTzt1BWY+gf2ehJOYhsOwMx/aH81bs7XZ3dh+h/Zn7XMiPY6DbPv
McScHTDzntiXrwhZ9mIXzLwn9r/nhK3JWgMz76l975EVmzeuh5n3zL6Y4T4D
5yqYec/t7+9OjznZBTPvhb1ZvObcO5Uw817YRyzhsbk7C2beS/uCo8UaTfNg
5r2yj2num7qoH2bea/tOo+eBUdth5r2x35EU+ePxTph5b+x7UwO0fPbAzHtr
//mB6fXQbTDz3tmLhsxccXIdzLz39oZipintG2HmfbBPSnOYt27/fXsAVY5A
YA==
       "]]}, 
     {GrayLevel[0.5], PointSize[0.002777777777777778], AbsoluteThickness[1.6],
       Opacity[0.2], LineBox[CompressedData["
1:eJxTTMoPSmViYGDQBGIQjQoe2M+aCQb2mzcsPt36/z6Uv9L+4I6iwk4g3xgM
Ntvr/eF/1wOX32kP0w+hD9jLv1rX7P4Ppv6wve2fRqYQID8NDI7ZJ3yU/x3/
D6b/pH31h9wDrd/u2589Awb2pz5qy7L8ug817wKcD1F/0f5eYVffk08w8y/b
u99YbTz3F0z/FfslJutuqv+F2XfNfuGXxCnn/8HMu2F/8PpL9ey/MPNu2ufs
eRvt9A1m3m37SLalh478hpl3x17ojk9T2U+YeffsF206fOXpt/twf+81q16x
/ydM/QP7w32eLxT+wMx/aL9VPH1v5XeY/kf24hsvbVH5BbPvsf3JhDXNcX9g
5j2x5/Fxr2qA++eJ/dme7ysk4eH11H7qgv/SZ//DzHtmL75n9QM7eHg/ty84
annC8T/MvBf2k2+4/z3/H2beC/ujbXMve8Dj76W9wovH5w3g4fXKvjAn+sau
3zDzXsP5EPPe2DuZM+/y+gsz7429nNRr52R4eL61v1ZleMfyF8y8d/ZcOwtE
Z8Dd9x4tvXywf8xSzXYL6B4Al2tE9w==
       "]]}, 
     {GrayLevel[0.5], PointSize[0.002777777777777778], AbsoluteThickness[1.6],
       Opacity[0.2], LineBox[CompressedData["
1:eJxd0lsoQ3EcB/BZ87IXipSQlJLywmouD7540pRc30gja24ttTyole1BScrk
EiuXBySiUGIP1sgtt5m0teUMY2Nsk9bKbdjxO8W3Tqdv5/f7/Ouck1KvqGjk
83i89O/r5/43DoyNhoPhrAhzxifz2+eQFpejkAUYiMJZgTbLr2zhnq8jj7/W
MxViwDoGiFz94u13mt/iuiycHa6z+/vI0QyMCIIMjg7D4Trrnf6bN0GdoCor
CJJvxtRM0erVC+2fI0m6dKx8oPMuYLQmz8ruyLMgsqim3Oknz4q26ICm8Jk8
G1Tyhai+AHl2vJaW2xe95F1CX1catL+R5+A6O++AaryjavOF/CuI1dNCSZD2
r7GyMaQ8c9N5N9DF1qbmW8lzYrc9cbf9nDwnNGNCU/cJebfgGzK61Kfk3cEs
yG7SHZHnQl+LdnLGSJ4by/rjtbMD8tyYmA307h2Sd4+SYm+zzULeA0JaeUq1
hzwPGuIHhTE+8h7hkVRG7nHf6xEXnZn23Ffynrj3wnpezNukfEuIPB/WtZZW
Kfe/+OEyyUW6DwZf0Xs/YA==
       "]]}, 
     {GrayLevel[0.5], PointSize[0.002777777777777778], AbsoluteThickness[1.6],
       Opacity[0.2], LineBox[CompressedData["
1:eJxTTMoPSmViYGDQBGIQjQoe2M+aCQb2qPyVcL4xGGy21/vD/67n/32o/E77
aUaMl3X+3YeqO2B/vI7j75Xf96HqD9u3Z3jp8H24b58GBsfsuazVFjZ/gOk/
CeefPQMG9vE18lfiP8LMu2DfW7237MUbmPqL9r/dl/TmvIWZf9me7cEix85P
MP1X7Beb3y869g1m3zV7y/C9a4N/wcy7YZ+w5nnSuz8w827a73TbkSX6F2be
bftqkXXuD3/BzLsD50PMu2c/05VxjuXf+/BwWfglccr5fzD1D+yzTVZM2gYP
n4f2Zs7SbVV/Yfof2bfdPcDO8Q1m32M4H2LeE/v+qdZWGj9h5j2x3xcssn31
b5h5T+0/5Qp2L4Wb98z+qdjehIP/YeY9t1+/wJr9yH+YeS/si2SOF8r8h5n3
wv54414v1n8w817au99YbTwX7r9X9ir63xby/4OZ99r+4fx46RV/YOa9sd/F
IL1G7TPMvDf2j2oltwbA4+et/ctvU6/ufgIz7519zCS5tvjrMPPe2z/ZkPjc
5BLMvA/2yUbRjsWH79sDAISCOZE=
       "]]}, 
     {GrayLevel[0.5], PointSize[0.002777777777777778], AbsoluteThickness[1.6],
       Opacity[0.2], LineBox[CompressedData["
1:eJxTTMoPSmViYGDQBGIQjQoe2M+aCQb2x+s4/l75fR/KX2kPkzcGg8322u83
lVn9g8nvtP/ygZ0r4Od9qLoD9hxVzIu8/tyHqj8M56eBwTH7hI/yv+Ph+k/a
u506cHktUP/ZM2BgX/0h90DrN5h5F+x5ctljXr+Fqb9ofyHhS880uPmX7btc
PXS6/8H0X7H3LZi87Sbcvmv2C5c5bXn4GWbeDXsN53M829/DzLtpX1dTdeDA
U5h5t+F8iHl37Dfwd+7peggz75794rRjdw2u3oeHy4VL+9N2H4Wpf2Dfdoov
ePptmPkP7Xc8nlDr+gim/5F95YaAuT8fwex7bJ/ys+ud5D2YeU/sXayOZD+8
BzPvif2zmK/b/F7CzHsK50PMe2b/0+u045WXMPOe26dx21t8fAIz74X93C+C
Movuw8x7YV9aZl91Ee7/l/a188pC9n+GmffK/tRHbVmWXzDzXsP9CaHfwPkQ
8xB8iHlv7c/2fF8h+Q9m3jv7H8+vs2n9h5n3Hi4P0ffBPv33tyRlIB8ARU08
+A==
       "]]}, 
     {GrayLevel[0.5], PointSize[0.002777777777777778], AbsoluteThickness[1.6],
       Opacity[0.2], LineBox[CompressedData["
1:eJxV0F0oQ2EcBvCRUtTckNQiF4SUCzfKx4N8FYpd7IZSaiMl5kIhN0yyiHJF
FEqR0uYjLZaVwoQMado4w9hxzD7Mdxh2/E956nR6ev/v7+1942ubpPJgkUiU
/PP9/v/HhtGRQOA2ygdjv5i/PgvZTkjZ4iuD9EAW0TqzKo59o3UdHj2hYRU/
nXcMQufnN/AZ5df6rxkoAtkUOr/fiIEOfSvrZLC3Gwg6PI2GnmfyDrDORSbL
XTRvQl4IV5TlI/8Iy9F1+rYX2n+MBVVnv5+j804Qlpk42e0hzwxNRN+a+oK8
U1R7JeoJB3kWDE+vGC335FmxxGj0hQ/knUMRjgyvnTwb8oMSn9J8NG9D19nY
lYkj/wJzdb2GAeH+lzhs1pZX2+i8K+Qf1ugUl+TZoTRptwsc5NmFdd67RkPC
UIqUJe8GVTE5abl28hyQbCklW17yWIzKTC2qD/JYFJvn0sffybtFizVbrHsn
j8PUyXx7jpu8O+z3FKdO+8hzCu/Je04oVfXcGUvePQ424pJyhfu6IKutrCqy
kudGaYmrwWImzyP0b/PFRSI=
       "]]}, 
     {GrayLevel[0.5], PointSize[0.002777777777777778], AbsoluteThickness[1.6],
       Opacity[0.2], LineBox[CompressedData["
1:eJxTTMoPSmViYGDQBGIQjQoe2M+aCQb270+m9sv9uw/lr7QPO8Xis/nHfXtj
MNhs357hpcP3ASa/057LWm1hM5APMeeAvVRxZKbla5j6w/ZN8fqW54H8NDA4
Zi+myey//RlM/0l7meOFMsc/3rc/ewYM7NeLL9bV+gQz74I9Ty57zOu3MPUX
7fe/EtFMfQcz/7K9+43VxnN/wfRfsWdgWR0j+QNm3zX7R1pTCxl/w8y7YT8x
3PAPx1eYeTftWy61B9r9hpl3277B5daJa/9g5t2xzzZZMWnbf5h59+xh4QWj
ry1bXPQErv6BfcSHDRun/4WZ/9D+U65g99K/MP2P7HfH+32/A7fvsX3R3sTW
G39h7ntiv36BNfuR/zDzntijxs9T+yVzfmw6DnfPM/vloVtkFP/DzHtuXzFn
kfLOPzDzXtj7FkzedvMPzLwX9sUPBb1f/oG576W93Kt1ze7/YOa9sv/ygZ0r
4CfMvNf28m27lc/D4/eNfXSNbbMEPL7e2Ft5z737+xvMvLf2F888Y1T/DjPv
nf35SqlZy+D+fW9f7n8j8fRPmHkf7F97BbOeAKoHAI5BOpY=
       "]]}, 
     {GrayLevel[0.5], PointSize[0.002777777777777778], AbsoluteThickness[1.6],
       Opacity[0.2], LineBox[CompressedData["
1:eJxTTMoPSmViYGDQBGIQjQoe2M+aCQb2YO6P+1D+SvvLXCYiOV/u2xuDwWZ7
p+Nc2ZPfw+R32pet2M0n9/M+RB/DAXvVexPFvnyAqT9s3xSvb3n+9X37NDA4
Zm/8oSS77gZM/0n7wPTpX7we3rc/ewYM7N/t0Dl+6wLMvAtwPkT9Rfvav5v7
3+2HmX/Zfs+XG5y/1sD0X7EPUdiy8/YRmH3X7LMkf+5g3Qcz74Z9t/C3yzYn
YebdtJdaFyQpvgFm3m37bPUFFlwrYebdsc9Yw9/7dSHMvHv2jw86lT7rhpn3
wH7uK8PzJTNg6h/Y3zq1e83cPpj5D+3Pz4+2Dl0B0//IXrl0YWHeFph9j+2X
vgl5s+c4zLwn9re1X67mfAwzD8GHmPfU3tNLftP8ezDzntk/i/m6ze8lzLzn
9jLHC2WOf4SZ98Kex8e9quEXzLwX9sW/pzpafoWZ99L+T6hNX+FXmHmv7Bdd
W1dl9x5m3mv7TIPzB47+gJn3xt63YPK2m39g5r2xF9+z+oHdP5h5b+3lF3+T
OPcfZt47+9iKI0FW/2HmvYfzIeZ9sM/ScpG2A/IBHPZAFw==
       "]]}, 
     {GrayLevel[0.5], PointSize[0.002777777777777778], AbsoluteThickness[1.6],
       Opacity[0.2], LineBox[CompressedData["
1:eJxTTMoPSmViYGDQBGIQjQoe2M+aCQb270+m9sv9uw/lr7Rft+f0rZc/7tsb
g8Fm+7IVu/nkfsLkd9rH18hfif943x5izgH7jy8VT8e9gak/DOengcEx+6Z4
fcvzr2H6T9rLHC+UOQ7Uf/YMGNj/dl/Sm/MWZt4Fey0xxY06v2DqL9rvfyWi
mfoOZv5l+5MKEq+fPoLpv2J/mkXTqvQuzL5r9ttmJ9/Zew1m3g37pllcF9vO
w8y7af86cIdc62uYebft5XaEH2h8AzPvjr3ydkXxFT9g5t2D82Hh5mzOvMvr
L0z9A3uOd6IFCr9h5j+0X/glccr5fzD9j+y1Vu88u+U/zL7H9mbO0m1Vf2Hm
PbFPyrn5dud/mHkIPsS8p3A+xLxn9h9Ejr599Q9m3nP7h9uK+ff+h5n3wv4R
lA8x74X9zWkOPfvg5r20z3X2kjb7AzPvlf2phDXNcX9g5r22LwRFENy8N/bL
Q7fIKMLNe2NvLGG7WBVu3lv7R/PjpVfAzXtn//35dTYtuH/fw8MNQn+w9y2Y
vO0mUD0AsptCEw==
       "]]}, 
     {GrayLevel[0.5], PointSize[0.002777777777777778], AbsoluteThickness[1.6],
       Opacity[0.2], LineBox[CompressedData["
1:eJxTTMoPSmViYGDQBGIQjQoe2M+aCQb2c+/2x335fR/KX2kPkzcGg832qOp3
2j+Tu1M48/99qPgBe5+/so5zgHyI+sP2E40+lGT/u2+fBgbH7H/PMP887z/M
/JNw886eAQP7LlcPne5/MPMu2Bs/n2B25A9M/UX7zbPmZS6Dm3/Z3rdg8rab
QHmI/iv2CWueJ737A7Pvmr33jeM/1sPNuwHnQ8y7af/1jL7Eerh5t+2bqlll
TvyDmXfH3smceZfXX5h59+z/CWYqR/++D3d3xOy+UxN/w9QD+R82bJz+F2b+
Q/v30y/bfof7/5H9zWkOPfvg9j22T/++WPwv3H1P7E0bl3J5fYeZ98Q+19lL
2gzu/6f2tydcauP9DzPvmf36BdbsR+DmPbdvvNewQggeHy/spc9/nfv+L8y8
F2jx99J+UpT0zRNw817Z/0oJ+XYSbt5ruHoI/QYtvt6gmffW/mHuyVyL3zDz
3tkvXymQ++MPzLz39usF10W5wt33wf7q1nlZC4H+BQBmgDXE
       "]]}, 
     {GrayLevel[0.5], PointSize[0.002777777777777778], AbsoluteThickness[1.6],
       Opacity[0.2], LineBox[CompressedData["
1:eJxTTMoPSmViYGDQBGIQjQoe2M+aCQb2B3cUFXb+vw/lr7TXfr+pzOrffXtj
MNhsL/9qXbP7P5j8TvtbTWdk9f/ct4eYc8A+4aP873i4+sP2gmJ7GVKB8mlg
cMy++I8XeyNc/0n7LlcPnW4g/+wZMLA/G5r/eso/mHkX7DmXMHrNg6u/COdD
zL9sn7jmedK7PzD9V+x9bhz/sf4fzL5r9jD/Qegb9qj+vWnf4HLrxDW4ebft
D15/qZ79F2beHfvUl7mfyn7DzLtnb+Ys3Vb19z7cnP6p1lYaP2HqH9jPvdsf
9+U3zL0P7Q/3eb5QgPv/kX389buebG9h9j22rz+YmdT6BWbeE/u//SsX6L+D
mffE/tezc1J3v8LMe2r/cH689Aq4ec/sLZb++W0Kd/9ze+E7S3LN/sPMe2H/
IPdkrsVvmHkv7FesFMj98Qdm3kt7PukyP+W/MPNe2budOnB57U+Yea/ty/1v
JJ7+CTPvjf3VrfOyFn6HmffG/trkoOlvv8PMe2t/h3t3ScQPmHnv7HP2vI12
+gYz7729/vtu290/YOZ9sF+8cV1P2af79gDAEUQJ
       "]]}, 
     {GrayLevel[0.5], PointSize[0.002777777777777778], AbsoluteThickness[1.6],
       Opacity[0.2], LineBox[CompressedData["
1:eJxV0FsoQ3EcB/BjD4o8Kg+2kFJTImpD6ftCSdSSJIrQprxoJOUWQ8otJDGX
PHihRDS1LI4xi8jmcsKWM5e5X8ODS247fqd86/Tvd36/3+df/5CCknS1hGEY
+c/3e/6PC/p+T/C/HsOBbl0W+cEjxpMZJHzUSzI++b++EUlr7PbEK/+3x+K9
T/k0/EXzS4g571Qs/+xrPFmBITbMknJP+6sY1XsvRD7z2Fj3RHBc5NmQmlY4
aTfTvB0dalV4qon8bSTmWh5Cd2h/B7atBc2che7jUCq1aqVW8vZwG9SlmDaQ
tw8frr8oaog8B+qzy3TuKfKcYi14h2hm29WqcV58J9umJM6po3kXItyjEbIi
8o+gnvWPbtPS/rHYF+47QWaVlhuoIO8UisGExpQa8k5hZ9v3DLXkuSHlCkpN
PeSdwbEV7+B6yTtHq29AzmIDeRcwJe/m31WSdyH8ryPvUqwF7wrpeYHludXk
XYPtHla+FJN3A6555c2WRd4NOvUDwY4c8m7FvuDdYckr6tHYRN497MyhxKeF
vAeY5cy83wiPb6VwMB4=
       "]]}, 
     {GrayLevel[0.5], PointSize[0.002777777777777778], AbsoluteThickness[1.6],
       Opacity[0.2], LineBox[CompressedData["
1:eJxTTMoPSmViYGDQBGIQjQoe2M+aCQb2x+o4/l75fR/KX2m/S326bdWP+/bG
YLDZfs7d/rgvcPmd9m0ZXjp8H+7bQ8w5YJ/wUf53/D+Y+sP2a57zetX9uW+f
BgbH7C8kfOmZ9gem/6S9lpjiRp1f9+3PngEDe4umSdNZvsPMu2DvdmO18dxf
MPUX7R8sEf2z4TvM/MtweYj+K/Z6ifKP9/+C2XcNzoeYd8N+ySy2/fpfYObd
tGdgWR0jCfffbfuJ4YZ/OL7CzLsD9z/EvHv2uXK5QVd+wMx7YB/JtvTQkd8w
9Q/sP+UKdi/9CzP/of0CX9d3m/7C9D+y/3Ou/s/+/zD7HtsX7U1svfEXZt4T
e/GNl7aowP3zxF6peSNf1UeYeU8h6uDueQYPT4h5z+1/PL/OpvUfZt4LuDsh
5r2wPyT6XIEd7r6X9t/5gtan/4OZ98o+YnbfqYm/Yea9tpd/8fi8Adx9b+yd
zZl3ef2Fue+NvbzUa+dkuHlv7edC0wfEvHf2IpecjpnCw/c9nA8x74O9OzT+
AFd7Ptc=
       "]]}, 
     {GrayLevel[0.5], PointSize[0.002777777777777778], AbsoluteThickness[1.6],
       Opacity[0.2], LineBox[CompressedData["
1:eJxTTMoPSmViYGDQBGIQjQoe2M+aCQb2qPyVcL4xGGxGk99pr/1+U5nVv/tQ
8QP2ZSt288n9vA9VfxiuPg0MjqHpP2lvzbS9c+H/+/Znz4CBfZerh0433LwL
9mdD819PAfIh6i+iueey/eZZ8zKXwfVfsedYwug1D6geYt81+4Q1z5Pe/YGZ
dwPN/pv2otNuc6/9D3Pvbbg8xLw7aO6/Z+9szrzL6+99uLjW6p1nt8Dtf4Bm
/kP7jyJH376Cu+eRfSTb0kNHfsPse2yf6q14WOI7zLwn9g0HM5Nav8DMe2Kv
3LyRr+ojzP9P7Z1WLN/Y8w5m3jP7f/0rF+i/g5n33F7m/Nu5757CzHth77Bc
dLXUa5h5L+x9za6LlD+HmffS/hjn7Ouat2DmvbJvmsV1se08zLzX9rIRqnPO
XoWZ98a+lHmb1/MHMPPe2B/pWr+f5xHMvLf2d20T23Wfw8x7Zx/7UaZrwXOY
ee/hfIh5H+z58mx7st/ctwcANg0fvw==
       "]]}, 
     {GrayLevel[0.5], PointSize[0.002777777777777778], AbsoluteThickness[1.6],
       Opacity[0.2], LineBox[CompressedData["
1:eJxTTMoPSmViYGDQBGIQjQoe2M+aCQb2c+72x335fR/KX2m/9PuVJKE/9+2N
wWCz/a2mM7L6f2DyO+1t/zQyhfy7bw8x54D9c7k7hTP/w9QftoeZnwYGx+yL
/3ixN/6D6T9pb820vXMhUP3ZM2BgfzY0//UUuHkX7H1uHP+xHq7+Itw8iPmX
4XyI/iv2zZWhghuB5kHsu2avvF1RfMUPmHk34HyIeTftD15/qZ79F+be23A+
xLw7cD7EvHv2EbP7Tk38fR9uL1dBa+tuuPsf2KOG50M0/z+yfz/9su33fzD7
HtvfnObQs+8/zLwn9i/d6h7sh9v/xP7UR21Zll8w9z6157JWW9j8AeaeZ/Zb
eDVzb3yAmffcXso8ZP75tzDzXti7xs45a/0KZt4Le6cVyzf2vIOZ99I+aNfj
3NJnMPNe2duv3DY3+A7MvNf2vmbXRcqfw8x7Y/+oVnJrwBuYeW/sBQ/qi256
AzPvrb31j1wTvwcw897ZF0T25cy8BjPvvf285V+7T5yBmffBfqNTqtzOs/ft
AQrUNW8=
       "]]}, 
     {GrayLevel[0.5], PointSize[0.002777777777777778], AbsoluteThickness[1.6],
       Opacity[0.2], LineBox[CompressedData["
1:eJxV0Fsog2EYB/C1RE1KboQoJSUXyjJq8r8QarlA7hzSCgnJEhK+EHIh5EKU
HCLJIaJQLpzLKcc0h3wb43PYmMxpZsw+z1ue+nr79z7P732/N1BdlJItlUgk
IY7vd/1fOnR1OguLs5ripm/+Lw9jbH7z5Padh9xZUzip3fIPs9H+HJ7NbrKk
Dx6is4B8Fy7A9kL9y+BWOSPn2M9x1hraws0l+XaaX8eo4KGqdnjbW85CvfK4
tNRO3i6U0pmmPnafPUz4eLoOfJN/ALnQqlhh84fIGhXUDzY67wgJ2hF5t5U8
LdKUcfHSL/KO4fV6lzhkJ++U9YveGWTK4L46M3nnyNC4V7oK5OlYFvt1+EwY
aC4wka9H++DM+qmJ5i+Q446oJwOdd4mR3MaF5ivyDCyLngFVfLq2/Jm8K5ZF
7xqZ0WWaiw/yBChqBmWqN/JuwC3mqest5N1g4ynU38VK3i0KY1V+CvZed/Ce
3J8OspJ3j8reFixbyDOyLHpG+Eam9uyw/zUhObfDotKT98Cy6D2i/2i8IuaR
PDMilhrC3695/AD+2ENB
       "]]}, 
     {GrayLevel[0.5], PointSize[0.002777777777777778], AbsoluteThickness[1.6],
       Opacity[0.2], LineBox[CompressedData["
1:eJxTTMoPSmViYGDQBGIQjQoe2M+aCQb28Tf4fzX+vw/lr7TfvGHx6VYg3xgM
Ntvr/eF/1wOX3wnnQ8w5YA8zD6L+sL3tn0amkH/37dPA4Jh9wkf53/H/YPpP
2j+Xu1M4E6j/7BkwsG+1vllW9g9m3gV7VPddRDP/sr3PjeM/1v+D6b9i//WM
vsT6/zD7rtmz21v+2AR33w00827amzlLt1X9hfnvtv2+YJHtq3/DzLtjL3zH
p6nsJ8y8e/bau/02zf55H27OS7e6B/v/wtQ/sE/kiDzABA+fh3B1EP2P7G2W
FngdhYfnY/vvkj3Nx+Due2I/KUr65gl4eDyxN5GwXawKN++pvdzyFx56cP89
s+fZcDDLCG7ec3uLpX9+m8LD74V9bMWRICu4eS/sbVYs5DsPN++l/aQb7n/P
w817Zf+dL2h9+j+Yea/tX90+W3YZ7r439hfPNqwLgpv3Bi0836L59519Y6XK
5Gtw972Hy0PoD3A+AARgKko=
       "]]}, 
     {GrayLevel[0.5], PointSize[0.002777777777777778], AbsoluteThickness[1.6],
       Opacity[0.2], LineBox[CompressedData["
1:eJxVzlsow1EcB/AZ5ZZEWbwo5ZJFe6CR5CvyMl7swQNerGwlLF48rCQPpKwm
d0n2oE0uKckly4YUEbJE2H9ms2EuZRsaYza/f/nW6fTtnN/nnBSJXFzP5XA4
mf71u/+PGWOjgcCw0trS88389WkIPmOfev09J5BFTL0ZJfGfdL6KDF6+XOpm
EHT0UFYbJnluur+FVFMfz/XCQBrIDuJ4Ok49O7+LWXuMqN3fD/YDQdme/mTu
g7wjeEfyXifY/xyjgLvco2b/c4Icu0q4zc4b2R587xRLHs2S9pu8M8R77is0
PvLOkTB0ET3Hehew8AdbQrzkXaI0L3RN9EWeCWpX3cChjzwzmpObxMZ3um9G
15U+PMJD/jUa1x9rSjw0b8GMrFuvtNF7N2wPelaUhKS7Ba/kWaETKrQbH+TZ
IC1P2Up8I+8WPq18YdxJnh0NaSq+2EGeAzVJRYJiK3kOxMhi1WKGvDs0RddG
as3k3aNSNuwSXZP3gNyO5eJOC3lOtgc9JyK4BoXMRN4jOseijrsOyXtCIb8t
q19H3jM02fOqsBnyXsDII8+qNhn8AIO+Pd4=
       "]]}, 
     {GrayLevel[0.5], PointSize[0.002777777777777778], AbsoluteThickness[1.6],
       Opacity[0.2], LineBox[CompressedData["
1:eJxTTMoPSmViYGDQBGIQjQoe2M+aCQb2B3cUFXb+vw/lr7TXP3bPeQKQbwwG
m+1R1e+0T/go/zv+332o+AH70PrjzdPg6g/br3nO61X35759Ghgcsy/648Xe
+A9m/kl7dpH862uB8mfPgIG9ZfjetcG/YOZdgPMh6i/aex7hmzXhM8z8y/Ya
zud4tr+H6b9i/zpwh1zra5h91+xP5qUZbrwFM+8GnA8x76b9Bv7OPV0PYebd
tv/yb+L56HMw8+7YS5UxyyvcgJl3D86HhcOmj9vyOW/C1D+wXy/ScDXoLMz8
h/ZHo5LaCs/B9D+yl5y6eNqpKzD7HttPiD248QjcfU/s207xBU+/DTPvib2Y
JrP/9mcw857aO12K35n2CGbeM3uHPadXn30OM++5fZbqBK2gFzDzXthv+6SX
vfwxzLwX9goveDu0PsLMewnnQ8x7ZV9/MDOp9QvMvNf2h286r7jyHWbeG3uZ
44Uyxz/CzHtjf5spnEnrB8y8t/YOzReNoz7BzHtnv0t9um3VD5h57+15H+hO
WPADZt4HOB8AJ/I6aA==
       "]]}, 
     {GrayLevel[0.5], PointSize[0.002777777777777778], AbsoluteThickness[1.6],
       Opacity[0.2], LineBox[CompressedData["
1:eJxTTMoPSmViYGDQBGIQjQoe2M+aCQb2qPyVcL4xGGy2n3u3P+7L7/tQ+Z32
XNZqC5s/3IeqO2D/5QM7V8DP+1D1h+3rj9a/qQfy08DgmP2a57xedX9g+k/C
+WfPgIG96LuU2zd/wsy7AOdD1F+0v5DwpWfaH5j5l+2L/nixN/6D6b9iv0FS
gG3Jf5h91+Duh9A37DfPmpe57D/MvJtwPsS82/YcSxi95sHNuwOXh5h3z37r
t+VbV/y/Dzc32trVjekvTP0D+x1eqTEH/sHMf2ifbbJi0ja4/kdo4fnYPrJq
9p67/2DmPbE3c5Zuq4Kb98Q+Kefm251w9z6F64eY98x+ga/ru01/Ye5/bj8H
Gj8QdS/sEzkiDzD9h5mH4EPMe2m/foE1+xG4+17Zf5fsaT4GD4/X9oUyxwtl
4P59A7cfYt4btPTyFs197+yF7yzJNYOb9x4tPj7Yyy/+JnEOKA8AKqsntA==

       "]]}, 
     {GrayLevel[0.5], PointSize[0.002777777777777778], AbsoluteThickness[1.6],
       Opacity[0.2], LineBox[CompressedData["
1:eJxTTMoPSmViYGDQBGIQjQoe2M+aCQb2KvrfFvL/uw/lr7TfpT7dturHfXtj
MNhsH3aKxWfzD5j8Tnu9P/zvev7ft4eYc8AeZh5E/WG4fBoYHLPXP3bPecJ/
mP6T9hONPpRkA+07ewYM4Poh9AX7zbPmZS6Dq79o73Pj+I/1/2DuuWw/gy32
9ar/MP1X7JearLup/hdm3zX7Ga6Mcyz/wtx3w765MlRwI9y8m/ZN1awyJ+Dm
3bbPlcsNuvIDZt4d+/6p1lYaP2Hm3bOPmN13auLv+3B3tt89wM7xDab+gf29
wq6+J59g5j+09/T7vLXqG0z/I/ua+zE3Kj7D7HsM50PMe2LvsOf06rPPYeY9
sd/Cq5l74wPMvKf2d5QYXF1+wcx7Zi/due5G0i+Yec/tl4dukVGEx8cLOB9i
HoIPMe+lvbGE7WJVePy8sk///S1JGR4er+3Tjsp7vfsFM++N/YKFZ2sE4P59
Y69/gG31yT8w897aR6usWCnwFmbeO/vnMV+3+b2Emffe/sJheQ2HpzDzPthL
lzHLK9y4bw8Apoc6Ow==
       "]]}, 
     {GrayLevel[0.5], PointSize[0.002777777777777778], AbsoluteThickness[1.6],
       Opacity[0.2], LineBox[CompressedData["
1:eJxd0WsoQ2EYB/BFIcknY/HFWib55BIftP65tOSjktSSiCRyK+UWpdRK4SOl
RigJiQ/Ick3ul1yyuZwzbLadYy6jhDnY8ZziX29vT+d5fu97epWFldnFPjKZ
LOZ7/ex/w6K3xxsszdRU6wXmtx5Bs6ETK88MEryZwtj8ltnxSt9nEZii7m97
YCA6i/iQC5OClfpX8OhQbuXzDEq8WUNHo7HOztP8BvzYgVT9E4OdbW8QVOGv
4+7I25dqsf8AC86QmGIX+YfIXA3u7XLT/BG0p6MJfW903glmtTNlcg95pxhK
HDdFe8gzIcAlr4p8J+9MqkXvHGnJvnNZHvIu0ZphXj/5JI9FUnpEe4OH+llU
7Q3q9JJvkfrE+SupFs+7lmpxv4E11FiwJJB3gwlDiv+q9B7Wf54N8QrOECbQ
/W9xbIoyZr/S/ex4s+2GX7yQZ4cqzlnOc+Q5YBhOm7a46f+c0DVp2hSP5HHY
z7WZ1U7yeLS61csaG3k8hO5SZY7k3SGcSy9qtpPngiy2Ja+LJe8eDo3C3X9I
3gNUV/Wq2k0GX0jvNhk=
       "]]}, 
     {GrayLevel[0.5], PointSize[0.002777777777777778], AbsoluteThickness[1.6],
       Opacity[0.2], LineBox[CompressedData["
1:eJxTTMoPSmViYGDQBGIQjQoe2M+aCQb2qPyV9tOMGC/r/LtvbwwGm+21328q
swLyIfI77W3/NDKFAPkQfQfs64/Wv6n/CVN/2F7meKHM8Y/37dPA4Jh9T/Xe
shdvYPpP2v92X9Kb8/a+/dkzYADnQ8y7YO+y5fkkmUcw9RftTylIvH76CGb+
ZXu/OdHmt97B9F+x32qhdtTrPcy+a/avA3fItb6GmXfDnstabWHzB5h5N+1z
Bb42OX6EmXfbPvajTNeC5zDz7thXbgiY+/MRzLx79rXHGgK9796Hh5N0GbO8
wg2Y+gf283s6WPZdhJn/0P5SwUbfmAcw/Y/sbZbGb9h7FWbfY3tj2St3VlyD
mfcEzoeY98T++07fc9Pg5j21ny0Sq2J3E2beM/tVnE3Tk5/CzHtu7xo756z1
K5h5L+zbTvEFT78NM++F/Y4/7V9uX4eZ99J+/zujqt13Yea9sjd4dsn603OY
ea/td/LvWLHhPsy8N/ZHd7oG7XkJM++N/dq2R5pLP8LMe2svpZm0SuYdzLx3
9t+ybHQOv4OZ995+f9r5QwnvYeZ9sL85v/S/xpP79gAqPEFm
       "]]}, 
     {GrayLevel[0.5], PointSize[0.002777777777777778], AbsoluteThickness[1.6],
       Opacity[0.2], LineBox[CompressedData["
1:eJxV0FsoQ3EcB/AlDaXcyiUn8SQrKTx4wJcHieTBi9RCRApJKCKaF+1BvLk+
mMsDS00iiqymyS5lttw5c5mZXVwna8js+B351un07fx+n/+/k1TTUlYXIBAI
UnzPz/t/zBgf8wf/+zzUvcGfJi+LDH+WMXk+VPnq69z3dSRHZ7XUu9nfPSUa
A/sSPtw0r0KBRmlc9LCo90cNRcxMquiZ9nchNE/nS31dr/MHoc1BYruTvD2+
c/MGaBJj7ZYr8o2wit2rpTbaN2F2XLiV9krnHUAQKBfHvZN3hIS1cqXEQd4x
3znvFPEqafXEE3ln8BRr80028i7QUTJQHH7J8v8pb0Mr11tp3oyqw/MiIX/f
S3gLZwebnLR/hYWQ/pFaC513jTfZUm7mAXk3iPzyrEg05N2gwzwZMbdJngXS
PVmYfpW8WzS0dnVnr5FnxXBPvEu3S94dmNGopadt8v4659n4znn3aGN2Wpkd
8ux85zwH0tszpuQm8hz8/TnPCYMolck2kOeC7qNTcbJP3gNsObEvMiN5j5Az
MdIKLYtvYgQ7+Q==
       "]]}, 
     {GrayLevel[0.5], PointSize[0.002777777777777778], AbsoluteThickness[1.6],
       Opacity[0.2], LineBox[CompressedData["
1:eJxVz1sog2EYB/BvlNqVUynlkBvFjeTCxS7+WTk0N7iQ5IIJrUifw1wpmaXJ
6UZzjkyYG2dzsbLmkEIOyyHsGzbmfPocMmHG85V/vb09Pc/7e3oj5KUZBV4M
w0S5z8/9PzZ0dngCk6GM1Xxxf/UIdK8WecAHhzhPJnEWdsh2CP05of515qGW
7CuVnzRvhqs9/qnX3S/0ZAn/961gLNjPR+fur616gumXoelhwdsQ6t/5TYh1
Ilmv4G8jaW80rued3lsQrr5KN3zSvh2cRrexIhd5e1g4yhqXvZG3jxK/59qE
B/IO4ErWNRXfkHeIKW7MmPhInhVWtqHZ/sgJ/5CKIp9jnmjehv4Js8XxQv4x
dvNi67x5en+CGpNCruZp3ymq+1pg5smzI3SZDVm+IM8OvbhWm+8gzwHp8NB4
4y15Z0gr0vKyY/LOYfio5w92yXOi8z60K3eLPCeskvaqwkXyLlBp6/YfNJJ3
CUWxVRG/QN4VNBv9vmsz5F2jnOEYsZ68a0imVM3rreTdILVycqCmmrxbZKsy
gxwseXfICczS91WQd4/gWW1CShWHb/9xQvs=
       "]]}, 
     {GrayLevel[0.5], PointSize[0.002777777777777778], AbsoluteThickness[1.6],
       Opacity[0.2], LineBox[CompressedData["
1:eJxTTMoPSmViYGDQBGIQjQoe2M+aCQb2mzcsPt36/z6Uv9IeJm8MBpvtUdXv
tDfdKVY6GageIn7APqz+ePM0IB+i/rD9M7k7hTOB/DQwOGZv+6eRKeQfzPyT
cP1nz4CBfShUP8S8C/bPofoh6i/aC4rtZUj9AzP/sr3Yu5TbN3/C9F+xZxfJ
v772D8y+a/YbJAXYlsDNu2HvUzB5280/MPNu2gt9e+Wz/B/MvNv2eonyj/f/
gpl3x36HV2rMgX8w8+7Zq2xXFF/x4z48HA5cf6me/Rem/oF9tsmKSdvg7n0I
VwfR/8g+4sOGjdP/wux7bB/JtvTQkd8w857YC9/xaSqD++eJvfZuv02zf8LM
e2r/0q3uwf6/MPc8s+c9tzTtDNy85/bS57/Off8XZt4L+0KZ44Uy8PB9Ya+i
/20hPzz8X9o/mh8vvQIeXq/s5Za/8NCDx99r++/Pr7NpwcPvjX36729Jyv9g
5r2xX7DwbI3AN5h5b+23fdLLXv4YZt47e+sfuSZ+D2Dmvbeft/xr94kzMPM+
2IfLt7GxHbhvDwAydjw/
       "]]}, 
     {GrayLevel[0.5], PointSize[0.002777777777777778], AbsoluteThickness[1.6],
       Opacity[0.2], LineBox[CompressedData["
1:eJxV0F0oQ2EYB/C15oKUCx+lZkORj3LBBZb6p0QpN1KKGBopF2tKUS58ZGVJ
uXBCcoGSlNRSXChik4+NM2uscWZsMzNjPgoJs+M55V+nt3/neX5vvWkt6upW
sUgkyg5/v+f/XGJqMhLoV+YOhr6df30RW2udmuFwL4hEj7zPuOCI8H8dMv/y
YMWXE7yzKXR+fhte2blmMjzfFokRGdxY0ssj7e9B2Su3KkNOmA4jgXRXI90N
kXeMxKDKYX+neVbovH+C46aXEeaT9q3YD+WmSD7oPhtKJf7ykmfyzrBalGmo
fCDPjvwkdXeChzwHtEs1xqgAeeeQrdVu9gfI44RO76Z61wWTOZq/RJlip8PF
ke9CarHp1G+n/SsY6lq0GjPdd41TCZOTdUGeG7bG6VfvBXluvK1XmRmWPA/M
xe31lQfkeYXOezfQxRoVPgN5Pjyx6TM9JvJ8GJiKYbVH5N3iSyVuONST50fh
c3Pt7Sx5d9iTlYcM8+QFwIo4cbSOvAA2qpm00S7y7uF5klvUSvKCcFgUDhtD
3gOk8QvjrgnyHvmzz4kfqeBBIg==
       "]]}, 
     {GrayLevel[0.5], PointSize[0.002777777777777778], AbsoluteThickness[1.6],
       Opacity[0.2], LineBox[CompressedData["
1:eJxTTMoPSmViYGDQBGIQjQoe2M+aCQb2B3cUFXb+vw/lr7SfZsR4WefffXtj
MNgM50Pkd8L5EHMO2MPMg6g/bC/3al2zO1A+DQyOwfkQ/Sft9Y/dc54AtO/s
GTCwN90pVjr5P8y8C/Zh9cebp8Hdc9G+/mj9m/qfMPdctnc7deDy2p8w/Vfs
1zzn9ar7A7Pvmv2pj9qyLL9g5t2w73L10OmG23/TvlG6NsDhO8y82/Yz2GJf
r4K75w6cDzHvnr33jeM/1sP9+wBN/QN71PB8aC867Tb3Wrj+R/Y73XZkif6F
2ffYPlfga5PjR5h5T+ylD3cmzP4IM++JfY/J3Va96zD3PrWXLmOWV7gBM++Z
fRq3vcXHJzDznts33p3z+OIrmHkv4HyIeS/sF246fOXpN5h5L+1TvRUPS3yH
mffK3rRxKZcXPDxe2/s73G5w/QIz7439VvH0vZXfYea9gYcvxLy39o33GlYI
wf37zv67ZE/zsf8w897bLw/dIqMIj98P9pOipG+eAPIBwNg7jA==
       "]]}, 
     {GrayLevel[0.5], PointSize[0.002777777777777778], AbsoluteThickness[1.6],
       Opacity[0.2], LineBox[CompressedData["
1:eJxVz1sog2EcBvBFuCE3y+LCuHQxS5PThacou7CIKHfkMBcu5HBFaRdG5DB3
5uwKLUoKKxdjWogcwzLbt4PNcXOKsRmzz/8rT329Pb3/9/e+X3J1Y2ldGI/H
Swl+v+v/MBhRh4L11eamnm/LX5/juiSUJYj9se4+bl8LscGcrwp21tGBPHZe
D1eiqUkd3JeHYoBvOPNlgju/zfW93VAQxW88m/eTdwCJS5Wx6af5Q0jPNZLx
T3rPMfgLUmvbK50/wYZROCN30n2nXGe9c4TJHBHbDHlGvE0v5qafkneBdoOi
pPCSPBNqP3rd8WbyzBC0ZKH81sL9p6a+W9d/RfMM7jqyL1s85FsRlxJevMK9
x4a8o0qt3Eb32aEWKaNrTOQ5UCRMi3zbIs+B5efUhhk7eVdIyCyb3H8gzwm9
MX/25J08F9dZ75pdveRdI1ombVN8kneDr8G5KbGbvFvAeyD6fiXvDjGMSDXl
Je8egjUNkxsg7x5J412u4gB5D6h6EvoqA+S5UTE6sDPkI88DRc5Ya2eAvEfY
C6qXlF8W/AASYUHq
       "]]}, 
     {GrayLevel[0.5], PointSize[0.002777777777777778], AbsoluteThickness[1.6],
       Opacity[0.2], LineBox[CompressedData["
1:eJxTTMoPSmViYGDQBGIQjQoe2M+aCQb204wYL+v8uw/lr7TXfr+pzArINwaD
zfa2fxqZQuDyO+0TPsr/jgfyIeYcsJ9o9KEkG67+sL3ou5TbN3/et08Dg2P2
7CL519f+gek/ad8oXRvg8P2+/dkzYGDvyPLKzeYzzLwL9s9ivm7zewlTfxEu
DzH/sn3CmudJ7/7A9F+Bmwex75r9Vgu1o17vYebdsNdwPsez/T3MvJv2Iuvc
H1Z9gZl32/6R1tRCxt8w8+7Yc7wTLVD4DTPvnv3KmYXmPl9h5j2w36U+3bbq
B0z9A/s8udygKz9g5j+0759qbaUB9/8j+0+5gt1L/8Lse2z/wq3uwf6/MPOe
2D8V25tw8D/MvCf2RXsTW2/8hZn31L7+YGZS6xeYec/sV3E2TU9+CjPvuX3g
rse5pc9g5r2wN/m8+cOzdzDzXtjfK+zqe/IJZt5L+1WSk89kvoCZ98pevm23
8vkPMPNe20fX2DZLfISZ98Y+vkb+SvxHmHlv7CU1k1bJvIOZ99ZeTJPZf/sz
mHnv7I2nXLptdg9m3nt7vWkuu7Pvw8z7AKEf3LcHAC7gPDY=
       "]]}, 
     {GrayLevel[0.5], PointSize[0.002777777777777778], AbsoluteThickness[1.6],
       Opacity[0.2], LineBox[CompressedData["
1:eJxTTMoPSmViYGDQBGIQjQoe2M+aCQb2qPyV9tOMGC/r/LtvbwwGm+2XfL+S
JPTnPlR+p31Y/fHmaf/vQ/UdgOuHqD9s/1zuTuFMoHwaGBxDM/+kvc9fWcc5
QPmzZ8DAPmHN86R3f2DmXbCPtnZ1Y/oLs+8imvmX7TneiRYo/Ibpv2KvtXrn
2S1w+67B1UPoG/bZJismbfsPM+8mnA8x7zZcPcS8O/bTHFcafPwHM++e/c1p
Dj374P59gKb+AZr/HtqrL5NwfPIXpv+R/cmENc1xf2D2PbZfHrpFRhFu3hP7
Mz3fV0j+g/nniT3vA90JC37A3PvUfheD9Bq1zzDzntln73kb7fQNZt5zOB9i
3gt7k4O+t9I+w8x7YR+tsmKlwFuYeS/tS5m3eT1/ADPvlb2UZtIqmXcw817b
19VUHTjwFGbeG/ua28s/Tb0LM++N/a/cCZr3L8PMe2sv5Ftz4sM1mHnv7C9u
CpfgewYz7709j2CHpfYjmHkf7H24j5iuBfIBamgmTg==
       "]]}, 
     {GrayLevel[0.5], PointSize[0.002777777777777778], AbsoluteThickness[1.6],
       Opacity[0.2], LineBox[CompressedData["
1:eJxTTMoPSmViYGDQBGIQjQoe2M+aCQb270+m9sv9uw/lr7Sfe7c/7svv+/bG
YLDZft2e07de/oDJ77S/3XRGVv/PfXuIOQfsv3xg5wr4CVN/2F7meKHM8Y/3
7dPA4Jh99YfcA63fYPpP2i82v190DMg/ewYM4HyIeRfsN8+al7nsP0z9RfuE
Nc+T3v2BmX/ZfuEypy0PP8P0X7FfMottv/4XmH3X7DneiRYo/IaZd8O+NmMN
f+9XmHk37bfc37DX9RPMvNv2bXcPsHPA3XPHfu++uW3TPsHMu2fv4fd5axXc
fQ/srycatjB/gal/YO/ncLvB9QvM/If2/1bkb5jzBqb/kX20pJ2+wxOYfY/t
V3E2TU9+CjPvib3M+bdz3z2FmffEfuef9i+3r8PMewrnQ8x7Zu9jdl2k/DnM
vOf2ggf1RTe9gZn3wv7lt6lXdz+BmffCXjZCdc7ZqzDzXsL5EPNe2avEW4vV
PISZ99q+4bPaIdtnMPPe2B/tWr+f5xHMvDf2VbeXf5p6F2beW/ujKu9dlR7D
zHtnz3TBbPbEmzDz3tsblRgvWH0FZt4H+3m3ft9zunXfHgDyt0sr
       "]]}, 
     {GrayLevel[0.5], PointSize[0.002777777777777778], AbsoluteThickness[1.6],
       Opacity[0.2], LineBox[CompressedData["
1:eJxV0Vsog2EYB/ARii3lwqHIIVqUpJSLLf5yuDCnuOCG5hBWYlLKinKIorhw
oczVrqSUGEIN2VJOOZ9mfDvZxpjPqSmHsHlW/vX29vQ+z++5eGOqpSW13hwO
J+Hn/N7/o4d81BWUbfrkK9+Yv3oCfRJRYiDLIMUVJc4VDkGbmd4X0S0P2O/b
ZeB2VpE9ax2OMFK/GvNPSQ3jJgZ1rqwjvor5HNDR/Ian3tl2xdPv9vaw7ZMg
aL2k/n3MjdXoVCfkHyKtcMg5sknzR3B0pX/xDmnfCSpauO1+VvLO4JtZXmxm
yTtHuLq/cuyRvAtkCTQNhivydDhoni4o15N3hZElaaXITp4etXkx6jAn9euh
Gcq1RX+Qb0Bjlig89YPmjSjKuOjMeaF9JsyF1qtkTvLMEJ9e5vrdk2fGc2zH
KU9L3jVkkij+sZY8C4IrnOzkLXlWlCyZGlst5NlgL16I7LWTZ0Oy5UD4ZCXv
BgFCvqKHJe8WcWJhSLuBPLundnt3aNrid7Ge/7qDZmBqhWck7x6M1P+sdI08
B97ladweFXkPCBp8VUwvk8dC6cUVimcYfAPhCTy4
       "]]}, 
     {GrayLevel[0.5], PointSize[0.002777777777777778], AbsoluteThickness[1.6],
       Opacity[0.2], LineBox[CompressedData["
1:eJxTTMoPSmViYGDQBGIQjQoe2M+aCQb2qPyV9vrH7jlP+H/f3hgMNtvLvVrX
7P7vPlR+J5wP0XfA3nSnWOlkuPrDcPPSwOCY/USjDyXZcP0n7X/PMP88D6j+
7BkwsDd+PsHsyB+YeRfsz4Xmv54CV3/RfoOkANsSuPmX7X0LJm+7+Qem/4r9
VvH0vZXf70Ptu2bvfeP4j/Vw992w3+GVGnMAbt5N++bKUMGNcPNuw90LMe8O
mvvvwfkw+tG2Yv69cPc/sOcuaG3d/R9m/kP7qY4rDT7+g7nnkf2cu/1xX37D
7Htsv8DX9d2mvzD3PbHfa1a9Yv9PmHlP7ONsyose/YSZ99T+SJ/nC4U/MPOe
2Uuf/zr3/V+Yec/tv0v2NB/7DzPvhf2SOT82HYe774U9z4aDWUZw9720j604
EmT1H2beK/uDos8V2OHmvbaPmN13auJvmHlv4OELMQ/Bh5j31r7C/0bi6Z8w
897ZR9i0K734CTPvvf1Ox9+aQj9g5n2wF7nkdMwUyAcA93k4zg==
       "]]}, 
     {GrayLevel[0.5], PointSize[0.002777777777777778], AbsoluteThickness[1.6],
       Opacity[0.2], LineBox[CompressedData["
1:eJxV0Vsog2EYB/A5JFcrQiklFwgXc0iE/ENRU8pccEdk5DzFxcjVKBdKKYty
MxQXTpNYUp9jjjGTHPfN2HxmB6dIhNnn+cpTX2//vuf5ve/bG1HeKKv0FolE
Me7vd/1fJgwOeAra6eGdzm/2L49jeaFZ0e3OSZ6axejbUXngJ/3XIc6lbU37
YsE7DMjj+1ch2TDm9Lrn5Z7aQLIupKVP8Lfgr/TRSN3e3q6nUPYY/lEqeAdC
5vv1yN1mDBPvdB4D2h7qmc5Xmj8SMr/fMfxMmqzuJ/JOMFaiWtNy5J0iy9eW
m/FM3jnmUqPWpS7yLlAcrsqXsOQZ0dGuZBgLK9wzxqRuWDmlfhO2GuQJM2fk
XyGlSXLALdG8GQX9xqjGedrvWsi8d4Og2pVQxSZ5Nxh6CQjTsORZkLhYkbRv
IM+Krm1xkfqcvFtkH5bq5GbyONRE9sbKOPI4fOSN9NQ5yLtD2L5jyGkhz4bC
KvWL9Iq8e2iOJ5WZLvLsiLcepj/dkmdH25ReKRbO50DAsiRYayfPCYWq2nbJ
keeCftfqFf1G3oPwnj/mSkK2
       "]]}, 
     {GrayLevel[0.5], PointSize[0.002777777777777778], AbsoluteThickness[1.6],
       Opacity[0.2], LineBox[CompressedData["
1:eJxTTMoPSmViYGDQBGIQjQoe2M+aCQb2en/43/X8vw/lr7SHyRuDwWZ7051i
pZPh8jvh8hD6AJr6w/bP5e4UzgSqTwODY/YTjT6UZP+D6T9pn73nbbTTt/v2
Z8+Agf1v9yW9OW/vQ825YL88ouXIphcw9Rft978S0Ux9dx9q/mV7R5ZXbjaf
Yfqv2BuJ5VeIPIXZd82+rqbqwIGnMPNu2LM6xQQ++QAz76Y9xzvRAoXfMPNu
w/kQ8+7YL/qSOOX8P5h59+B8mD9fKZ9y3/Efpv6BfVLOzbc74eHz0J6roLV1
N9z/j+wfbivm3/sfZt9j+0SOyANM/2HmPYGbCzHvif36BdbsR+DmPYXLQ8x7
Zn+8ca8X6z+Yec/tZ4ZdLGr5AzPvhX3RHVu+nb9g7nthz/tAd8KCHzDzXtqn
HZX3evcL5r5X8PiAmPcaHh4Q897YZ2m5SNvB/fvGvuCo5QlHuPve2h87sXnh
Jbh/39m/un227DLcv+/tH7DN/GT7F2beB/uvJYuXxny9bw8A9A00dg==
       "]]}, 
     {GrayLevel[0.5], PointSize[0.002777777777777778], AbsoluteThickness[1.6],
       Opacity[0.2], LineBox[CompressedData["
1:eJxVz1sow1EcB/DxQG558YYhlyhReMDK14vbpFzKyrWIB9QiZR7I5s0lXkbu
FLlHlEsSJeQWsmE2/tjGhs2dYrltfpNvnU6/c37nc87xyOEn51myWCy/7/Ez
/88pWluMwe1aXgP7g/mtBxFocNTXfTIINmYS//tnMXLpwK00ML/ri+Z9U/8S
Sgxca+G3l2/MCmqiYv1rzf4awnjzoylvDLY2jYHQuSIx8pW8Hbg3WvmWv1H/
LnpbrRYCn+g9e7Dl+PRU39F5CdgzvEXhDd23j/eY3voiHXmH8Ewo69l4Jk+G
fDuE3qvIk0MsiEnbWSJPAYXFrOh1nbwTjDlVSZO3GPM/OX3Z4/NS6j/Fflb7
88Ux+WeI47pNdJ3Q+XO0OWV6RcjoPiUePSsO7I/IU8F1tdhlVUveX23y1Biy
ETXnqsm7gMu2rkOvJu8SV50ZL5oz8jQIqZqOFJ2Tp8HUQ0Bhv5I8LbQvYumc
irwrpOYkpUcryLtGfKy+QH5I3g2CSoO7hyXk/dUmTwfJXn1TiZQ8Pbx5/Erx
Mnm3EAyEy9pWyLsz11+8kToG
       "]]}, 
     {GrayLevel[0.5], PointSize[0.002777777777777778], AbsoluteThickness[1.6],
       Opacity[0.2], LineBox[CompressedData["
1:eJxV0WkoRFEUB/DpWZIsJUuJIlHjC1EK8S9fxBeRsiShKJ/sJckS8Y18tJS9
aMqSoikTNbIba7LMzBsMZsYzKEXmPYMZ58qp2+10z/m9+84NL6vKKedkMpn8
e/3s/8OAgX5HYKPFQzqx8b/5NDyTo0Y7nnnEO2IBwXUFlYkPdK6EYB2Xhiw8
nM4qFvpjvaZ0VK9GoNwla+mOR4Uj1lnu7N/Cizl8p1jgsbfrCHbu9A7AHSQM
9p1T/SEyvNuCCo/JP8aOqzypQUf9JyjxjWwqNdL3ThEXWNXof0veGUJLZzX1
FvLOYZgIEOfeyLuE/0z6VdMreVo0j/RC/Uqens2D5ramy5/PfKf6v9zpX6FL
kbvuJlD/NdzSirKNbJ436Dzqzk61kWfEfruKszPPiPzBnu0+9h63uF6s81XZ
ybuDpGkVV+zk3UPdk2EKE8kzwVszWbErkWfC//c2o13fNuXHPAtmzcLwh0Te
AzZrQjZqmCfggsvjotn9BNRqU3yUH3S/RzQOjUUoRfKsiFl1V2yJ5D0haFlh
SP0k7xke1oDqsO//+wJ6NDxc
       "]]}, 
     {GrayLevel[0.5], PointSize[0.002777777777777778], AbsoluteThickness[1.6],
       Opacity[0.2], LineBox[CompressedData["
1:eJxTTMoPSmViYGDQBGIQjQoe2M+aCQb2qPyV9ps3LD7d+v++vTEYbEaT32lv
ulOsdDJQHiJ+wP520xlZ/T8w9YfthcT2MqQC+WlgcMx+zXNerzogH6L/pD3b
g0WOnZ/u2589Awb2nkf4Zk34DDPvgr37jdXGc3/B1F+013A+x7P9Pcz8y/aP
tKYWMv6G6b9iz/FOtEDhN8y+a/a1LO3W0X9h5t2wb7nUHmj3G2beTTgfYt5t
+y33N+x1hbvnjn1irpWW+zuYeffs534RlFl0/z48HBQsz15/dROm/oH9epGG
q0FnYeY/tF/6JuTNnuMw/Y/sH59wL+65DrPvsf1skVgVu5sw857YV2bIq129
BTPvib1r7Jyz1q9g5j21t18uulrqNcy8Z/a7GKTXqH2Gmffc3vSg7600ePi9
sP/tvqQ35y3MvBf2TLv+3zr6FmbeS/v0jz7qn1/BzHtl/39ihmLoa5h5r+2/
lixeGvMVZt4bexdheaM9X2HmvbG3DN+7NhgeP2/tOW4ed7aCx/c7+yqTW2fS
4Onnvf2HX5qet+Hp5YN9U/bNgEqgegAvwTj7
       "]]}, 
     {GrayLevel[0.5], PointSize[0.002777777777777778], AbsoluteThickness[1.6],
       Opacity[0.2], LineBox[CompressedData["
1:eJxTTMoPSmViYGDQBGIQjQoe2M+aCQb2qPyV9np/+N/1/L9vbwwGm+1Nd4qV
TgbyIfI77W3/NDKF/LsP1XfAXkhsL0PqH5j6w/b3Crv6nny6b58GBsfsHVle
udl8huk/ad8oXRvg8P2+/dkzYGDvPyfa/NY7mHkX7Bcuc9ryEK7+on3b6pBj
rG9g5l+238DfuafrIUz/Ffs0jf3ipi9g9l2zPz3VIv3IC5h5N+wnL91+8vZb
mHk37c837mX6/wNm3m37fcEi21f/hpl3xz6SbemhI79h5t2z/5Qr2L307314
OMXZlBc9+glT/8D+9oRLbbzw8Hlov36BNfuR/zD9j+wP93m+UICHz2P7jclC
Vhz/YeY9sec9tzTtzF+YeU/sbZYWeB2Fm/cUbi/EvGf2FxK+9EyDm/fcvmLO
IuWdf2DmvbD/YGF6vOgbzLwX9gpz2577/4OZ99I+SS01MQ3uv1f26p42KTW/
Yea9tpd/8fi8Ady/b+wfsM38ZAt33xt7Z3PmXV5/Yea9tW+sVJl8De7fd/Yh
SQa+1+Hp5739kz2PN92A+/cDnA8A/is+bA==
       "]]}, 
     {GrayLevel[0.5], PointSize[0.002777777777777778], AbsoluteThickness[1.6],
       Opacity[0.2], LineBox[CompressedData["
1:eJxTTMoPSmViYGDQBGIQjQoe2M+aCQb2mzYsPt36/z6Uv9L+4I6iwk4g3xgM
Nttrv99UZvUPJr/T3nSnWOlkoDzEnANwPkT9Yfuw+uPN04D8NDA4Zj/R6ENJ
Nlz/SftW65tlZUD+2TNgAOdDzLtgv8T8ftGxbzD1F+0twveuDf4FM/+yvcIE
No3KXzD9V+x9bhz/sf4fzL5r9jPYYl+vgrvvBlweYt5N+29n9CXWw917215u
R/iBxjcw8+7Y73g8odb1Ecy8e/ZpGvvFTV/AzHtgX7khYO7PRzD1D+x/ep12
vPISZv5De/FiC/vQVzD9j+B8iH2P7Wvvx9yo+Awz74n9VvH0vZXfYeYh+BDz
ntqLb7y0ReUXzLxn9krNG/mqPsLMe25fdMeWb+cvmHkv7NOOynu9g4fPC3uO
d6IFCr9h5r2031Wb+lXvJ8y8V3A+xLzX9vLz5QwKfsLMe2OfpJaamPYbZt4b
+wd7Ogv6f8LMe2v/nS9ofTo8/N/Zy794fN7gL8y89/bqnjYpNb9h5n2w55Mu
81MGygMAVixCNg==
       "]]}, 
     {GrayLevel[0.5], PointSize[0.002777777777777778], AbsoluteThickness[1.6],
       Opacity[0.2], LineBox[CompressedData["
1:eJxTTMoPSmViYGDQBGIQjQoe2M+aCQb24adYfDb/uA/lr7Sfc7c/7svv+/bG
YLDZXv8P/7ue/zD5nfYw/RD6gL3pTrHSyf9h6g/D5dPA4Jg9qn0n7V1PHbi8
9ud9+7NnwMB+zXNer7o/96HqLthfSPjSM+0PzL6L9tZM2zsXws2/DDcPov8K
mn3X0Nx3w/7bGX2J9XD334TzIebdtm+51B5o9xvmnjv2tSzt1tF/70PNu2f/
WvmU+47/9+HmRnzYsHH6X5j6B/bCd3yayn7CzH9o//kDO1fAT5j+R3B5iH2P
4eELMe+JPe+5pWln4OYh+BDzntq7La7Zeeg/zLxn9neUGFxdfsHMe25vJPF6
gTjcfS/spTvX3Uj6BTPvhf2P59fZtOD+f4kWXq/spyz4L30WHh6v7S2W/vlt
+g9m3hv7hnXfdrPDw+cNXB5i3lt734LJ227+gbnvnX3xQ0Hvl39g5r23f5B7
MtcC7t8P9uzhc5plvty3BwDrvjGs
       "]]}, 
     {GrayLevel[0.5], PointSize[0.002777777777777778], AbsoluteThickness[1.6],
       Opacity[0.2], LineBox[CompressedData["
1:eJxdz1sog2EYB/C1K4faSskV5c5SyumC0l8uhAvKFEXRYlyIuFBGZsrKIeGC
zIVCDklmy6kmk0NsTsuyMW1zGMPMecLCZ/Os+NfX17/3eX5vb7igMruEzWKx
eMz38/8bK2R9nqDQyH2XfFl++zjoPNYT5b/zBV/3zqmhlA9pm5nunV/x7Qs9
WcfyfHVVi29/E1FurrOd6dtbniDyTlGT+EneHpLcEnbOJ83rIF4TO8Rv5O8j
VaPen3yjfT2CncWmQ6Z77zvAXtFze4+bPCMSchcn+e/kHSJ9lSPrfCLPBOtw
sFv+St4xGupFarWNPDM2K4TR00cW37vk3BZV6wnNM++MWAqJt5N/gmq/mKDH
B9o/RV5/h6brg+47Q7nqNj/FRd450jKfZkQu8s4xqFjR21zk2ZCs0k5sX5J3
gdhQ/fHYAXmX2Ekoy8/QkmeHeVRwXTtLnh1NsgCddJe8KzQL+VmBBvKuEdc4
l9x0St4NEhVBlSNG8hzwYy/XlZrJc6BuSifiWMi7xbp/v4F3RJ4TUg2H32si
7w4F3WHSQgN59xgYfWnb2LLgG5YiQcg=
       "]]}, 
     {GrayLevel[0.5], PointSize[0.002777777777777778], AbsoluteThickness[1.6],
       Opacity[0.2], LineBox[CompressedData["
1:eJxTTMoPSmViYGDQBGIQjQoe2M+aCQb2mzYsPt36/z6Uv9IeJm8MBpvtUdXv
tH8md6dwJlA9RPyAfav1zbKyf/eh6g/D1aeBwTF7a6btnQvh5p+09y2YvO3m
n/v2Z8+Agf250PzXU/7BzLtgz7GE0WveP5j6i/beN47/WA83/7J9tcg694e/
YPqv2DdVs8qcAMpD7Ltmn22yYtI2uPtu2Cfl3Hy7E27/TTT/3bZ/P/2y7fd/
MPPu2CdyRB5g+g8z7559rrOXtNmf+3B9TfcaVgj9h6l/gBY+D+3XL7BmPwLX
/wjOh9j3GM6H6Htib7O0wOso3Lwn9jLnv859/xfm3qf2RTLHC2Xg5j2zP9vz
fYUkPDye208zYrysAw+/F/Yc70QLFH7DzHthv2KlQO6PPzDzXtpfPPOMUf07
zLxX9pY5Nyx7v8DMe23/YorS9BcfYea9sT/1UVuWBR7eb+zn3u2P+/IbZt5b
+4tH2nny/8LMe2cvnf972oS/MPPe21eZ3DqTBvfvB/vHLNVst4B8AHazNm0=

       "]]}, 
     {GrayLevel[0.5], PointSize[0.002777777777777778], AbsoluteThickness[1.6],
       Opacity[0.2], LineBox[CompressedData["
1:eJxTTMoPSmViYGDQBGIQjQoe2M+aCQb2B3cUFXb+vw/lr7SHyRuDwWZ77feb
yqz+weR3wvkQdQfsy1fs5pP7eR+q/rC9/Kt1ze5A+TQwOGb/+QM7V8BPmP6T
9gkf5X/HA+XPngEDuH0Q+oJ9aP3x5mlw91y0n2j0oST7H8z8y/YXEr70TPsD
038Frh9i3zX7zbPmZS77D3PfDXtU/95E899te9Fpt7nX/oeZd8d+h1dqzAG4
++/ZN1eGCm6Em/fAfuGXxCnn4e5/YJ/yMvdT2W+Yex/an2vcy/T/B0z/I/uC
80tiOv/C3P/Y/v30y7bf4eH3xF57t9+m2T9h5j2x5z23NO3MX5h5T+0L9ya2
3vgLM+8ZnA8x77n9qYQ1zXF/YOa9sP/Xv3KB/juYeS/sXWPnnLV+BTPvpX3Q
rse5pc9g5r2yd1qxfGPPO5h5r+HyEPPe2G+U7/uTdRNm3hv7R3dE7vy+AjPv
rf2713Ut+0/AzHtn35XdsjrsIsy89/ZPNiQ+N7kEM++D/btGu388l+/bAwDP
7z3T
       "]]}, 
     {GrayLevel[0.5], PointSize[0.002777777777777778], AbsoluteThickness[1.6],
       Opacity[0.2], LineBox[CompressedData["
1:eJxV0F0oQ2EYB/AN5RpTdmGo3TA3LFcu/lFDWWK5kK/5mpTCIuJKSUoSLmhK
uZEQCmUbF6IwGeOgLXJmNmabj5V8zLcdzyn/Op3+vc/ze+tNqGpUaUIEAkHi
z/f7/x87RnXBYDhVyCR/sn99CnQuD2YREs9cVzZ/bkCFP+5N/dO5uTVcSc60
ui/2b34DlorHvuF3FrXBbCL6rubU9kr7Juz4ZbFhARbm3WD4znkWmOJjvC4H
zR9AL3n2Th6Tz0AakV6XuUf7RzBFPqV8ztB9JxBIQzOdevKs6LCXC8MXyLOh
X5OfpFwl7xSi+nWxdpu8M75z3jnf6V1SV6rl+wzN2zEv6jxWmcm/wISv0Le6
RfsOvnP3XfKd85wYsLam5RnIc6K9YEnDGMlzQSe0vaTNkncFxVjZoaybvGtY
/bf6wSHy3GCzHoyiRvLcKI0qmh5vIe8GMcsjGTlt5HkgTkpXljWQ50Vk78fC
Ywl5Plxomz+EavJ8MIYHXuRK8m6xs8bMvlaSd4eTns2ApYi8e75z3gPGZbmK
4iYW3ygyOu8=
       "]]}, 
     {GrayLevel[0.5], PointSize[0.002777777777777778], AbsoluteThickness[1.6],
       Opacity[0.2], LineBox[CompressedData["
1:eJxV0lsog2EYB/A1Qo7JBSKHCzlcDJFc4F8iJRcSuaCETDnkAkvDBeGKRLQm
ac7k0hJKJqUmYjlsc/q2GYbNxnYxx2GfZ+VfX2//vuf5vTdvdFVTUQ2Xw+HE
/3y/5/9oMCZ2BvlpW3HSd+avL0KeEzD0es8gxZllrLzw6uev6f8alsVJvguX
DFhHhrLhiL4KJc1vo3vMW9F3wIDvzA6md2Y9Bhjal6O/fUNgMDLY33MGhbUi
W76WvEPsRoU83uhoXgHJXLZUayX/CKY1z9xIC+0fI2K1VNZlpPtO4X63ldF6
QZ4K/amXvTwleWqM2wLDpxjyzsH3QfqznrwLBDeno+SBvCtUh454B5nJ06CD
KVe1WWleg84JQfGmlXwtWgQQKsy0r4OyMrnHzUb3XUPqF9+ospCnR6dkENs2
8vR4z5sZaDCRd4OvwUVJ4hN5tzjjlnIT7OTd4UQds1FkJ8+A9VhRptBOngGJ
Mo8l+Qd59xiVOML2HeQ9oC4hJyzLQd4jMhYm/Q8c5BkxrMr7/O2sZ8T/92Ny
ddZ7cnXWM7s6e1rg9WZPKfjxvgGdBzNK
       "]]}, 
     {GrayLevel[0.5], PointSize[0.002777777777777778], AbsoluteThickness[1.6],
       Opacity[0.2], LineBox[CompressedData["
1:eJxTTMoPSmViYGDQBGIQjQoe2M+aCQb2x+o4/l75fR/KX2kfforFZ/OP+/bG
YLDZvnZBv/3hLzD5nfZr95y+9RIoDzHngP1Eow8l2f9g6g/bt1rfLCsD8tPA
4Ji9lpjiRp1fMP0n7TfPmpe57P99+7NnwMCecwmj17x/MPMu2Edbu7ox/YWp
v2ivlyj/eP8vmPmX7ZfMYtuv/wWm/4o9A8vqGMkfMPuu2Wuu3nl2y3+YeTfs
Uf17E86HmHfbPinn5tudcPfcsX8//bLtd7j779n/PVf/Zz/cvAf2vOeWpp35
C1OP4EPMf2i/MVnIiuM/TP8je5ulBV5H/8Pc/9j+u2RP8zG4eU/g5kLMe4Lm
3qdwPsS8Z/ZTF/yXPgs377m9zYqFfOfh5r2wPyj6XIEd7r4X9gpz2577/4O5
76V9wkf53/Fw/72yV3jx+LzBX5h5r+HxBzHvDZwPMe+NfYPVnJIWuHlv7c2c
pduq/sLMe2fvX2RbofkHZt57e7cbq43n/oKZ98E+wfx5xRYgHwAqQTSk
       "]]}, 
     {GrayLevel[0.5], PointSize[0.002777777777777778], AbsoluteThickness[1.6],
       Opacity[0.2], LineBox[CompressedData["
1:eJxTTMoPSmViYGDQBGIQjQoe2M+aCQb28Tf4fzX+vw/lr7R/fzK1X+7ffXtj
MNhsP+duf9yX3zD5nXA+xJwD9nrH7jlP+A9Tf9jedKdY6WQgPw0Mjtnb/mlk
CvkH03/SXlBsL0Pqn/v2Z8+Agf1Eow8l2f9g5l2w9/kr6zgH7p6L9tUfcg+0
foOZf9m++I8Xe+M/mP4r9l2uHjrd/2D2XbOH+Q9C37CfwRb7ehXcvJtweYh5
t+1nujLOsfwLM++OfS1Lu3X0X5h59+wPXn+pnv33PlzfK+VT7jv+w9Q/sE99
mfupDB4+D+3z5HKDrvyA6X9kf23Z4qIn8PB8bP8pV7B7Kdy8J/Y3pzn07IOb
98QeNX6e2v89V/9nPzw8n9n/gfIh5j1H8+8Le7fFNTsPwc17Yd90r2GFENz/
L+1tlhZ4HYWb98r+u2RP8zG4ea/ti2SOF8r8h7nvjf2SOT82HYeb98b+4fx4
6RV/YOa9tU87Ku/17hfMvHdwPsS893A+xLwP9hZL//w2BYYHAPHmPr8=
       "]]}, 
     {GrayLevel[0.5], PointSize[0.002777777777777778], AbsoluteThickness[1.6],
       Opacity[0.2], LineBox[CompressedData["
1:eJxTTMoPSmViYGDQBGIQjQoe2M+aCQb204wYL+v8uw/lr7TX+8P/ruf/fXtj
MNhsj6p+pz1HFfMirz/3oeIH7Iv/eLE3/oOpP2xvzbS9cyFQfxoYHEPTf9Je
6Nsrn+VA9WfPgIH9TrcdWaJ/YeZdsJdvfR24A+6ei/aPtaYWMv6GmX/Z/p9g
pnL0b5j+K/YpL3M/lf2G2XfNPmJ236mJv2Hm3bBvv3uAneMbzLyb9u+nX7b9
DnfvbftEjsgDTP9h5t2xz3X2kjb7AzPvnr30+a9z38Pd9wDOh6h/YH/1pure
oB8w8x/C+RD9j+zTf39LUobb99g+0+D8gaM/YOY9sc/e8zba6RvMvCf2CnPb
nvvD/f/U/iLvVL6IfzDznsH5EPOeo4XfC3uz3Ta6+fDwfWG/w3FZjf9/mHkv
7f3No06FwuPnlf3VaMErV+Hx/dq+49ivCxH/Yea9sQ9JMvC9Dg8fBB9i3lv7
1bcTmW7AzXsHDyeIee/t3wTcXXkLbt4HuDwAIck3xw==
       "]]}, 
     {GrayLevel[0.5], PointSize[0.002777777777777778], AbsoluteThickness[1.6],
       Opacity[0.2], LineBox[CompressedData["
1:eJxTTMoPSmViYGDQBGIQjQoe2M+aCQb2+n/43/X8vw/lr7TXfr+pzOrffXtj
MNhsL/9qXbP7P5j8TvtbTWdk9f/ct4eYcwDOh6g/bB9af7x5GtC8NDA4Zp/w
Uf53PFz/SfuJRh9KsoH8s2fAwB7mHgh9wX7zrHmZy+DuuWi/5dvyrSv+w8y/
DFcP0X/F/usZfYn1cPuuoZl3w765MlRwI9y8m/ZO5sy7vP7CzLtt/08wUzn6
N8w9d+B8iHn37D+KHH376t99uLncBa2tu//D1D+w/3Ou/s9+uPkP4eog+h/Z
355wqY0X7v7H9urLJByf/IWZ98T+jhKDq8svmHlP7I0kXi8Qh5v31L5I5nih
DNx/z+yBvOOF8PB+bq+i/20hP9x9L+wvJHzpmfYHZt4LuHsg5r1Ec98re4W5
bc/94fH92n6d4Loo1/8w897YHz+xeeEluH/f2NccnXjsItx9b+F8iHnv7F/e
Plt2Ge7f92jx8cH+4tmGdUFAeQCXeDNa
       "]]}, 
     {GrayLevel[0.5], PointSize[0.002777777777777778], AbsoluteThickness[1.6],
       Opacity[0.2], LineBox[CompressedData["
1:eJxV0Fsog2EYB/A15xI3UqKkKK6UwwXK3+FCJOTC1bJZTEIuHC6+ORRJieKC
4kpG0mQiSUkbNc2QU0P4vpkdHDYbbSFy2vZ85am3t3/v8/ze3jdB2lJZJxQI
BCm/62//X0ZMTngLK0sKff8358/zoPN0b60gVcsWjvDn62hqkbPLHs7fp0Yo
EzBd8sn5+7cxmuZqa/ziIPOWFocS99D4J83rEN4cInp0cNjf8xaffd4h9IEp
2e3X1H8ESWQSU2Mm/wSbIS+9VSzNnyK58CB8zUn3GdDdyajVFvLOISw1B+mM
5F1g6yJ+TmYl7xKi57jBKRt5V/gomhlucpDH4r1En396z/H/oqwfUA9bqN+I
csN8WJKV/BsUHIvXZSaaNyFvQ6/ct9F9txCfXRcH8+81o0fTIO13k2eGTrLQ
V83/lwWtH2P5WR7yrJg2LDK5TvJsCBVq5PUseXd89nl3kKuOmAiOvHuYumJW
K+zkPfDZ5z0i5605o8xInp3PPs+ORHFOdOcNeQ50x9buvrrJe4KnTTEr8pDn
RNRxgTbzjTwXGjoUqh0Xhx/0bz3T
       "]]}, 
     {GrayLevel[0.5], PointSize[0.002777777777777778], AbsoluteThickness[1.6],
       Opacity[0.2], LineBox[CompressedData["
1:eJxVz1sog3EYBvA5FHIqckWJckrccKPwuEEtIecLySFyqrXkgguSkAu5IGci
p8SNQ05J08oMC5kZwzc2m5nNIaRsmM37lae+/v373vf3fF9AMS+j1J7D4YRZ
nt/zf5QY6LcGogZns/ST+bvPIGfXMWXxg0GUNYsYvuwseGXfr4H2bacAcaYm
+6wvmhcip1HU3PPNoMyabfzvE2NO685tMDGQ7FuDGhPXqcmyb5s7hCSbp+/+
or4jFM1pi40m8o9Zz7YvxVrSaqWPmfpkWOWW5gtYT46+RLuhGDN5Z1gP6Y2r
Z/9PAV9he+HgM33PBT6TJzqqDeRdoWtyRawwMGxv26XAyfmd5pVIlc24BGnI
v0brrkdmr4L2b7BxUp63eU19KvRHtLiVXJCnxnm4btZFRZ4az0eBI3US8m6x
zfcT8aXkaTBd4RORvEOeFg7uSQflYvLu8D42Hx8tI+8OLWWZaa6n5OkQu+DF
m5KTd4/ll8iqaRV5engaRsej1OQ94FDoH5pwS57lnqs5D74nz4CtynRvvpE8
I/ZuxmuX9OQ92hwleU/Q5r8tp+oY/ACb+zcH
       "]]}, 
     {GrayLevel[0.5], PointSize[0.002777777777777778], AbsoluteThickness[1.6],
       Opacity[0.2], LineBox[CompressedData["
1:eJxTTMoPSmViYGDQBGIQjQoe2M+aCQb28Tf4fzX+vw/lr7RX0f+2kP/ffXtj
MNhsP82I8bLOP5j8TnuYfgh9wP653J3Cmf9h6g/bC4rtZUj9c98+DQyO2bda
3ywrg+s/Cdd/9gwY2Bf98WJvBMpDxC/YW4bvXRv8C6b+or3CBDaNyl8w8y/b
L1zmtOXh5/tQ/Vfsl8xi26//BWbfNfslJutuqv+FmXfDfqYr4xzLvzDzbtqz
21v+2AR37217rdU7z275DzPvjn0tS7t19F+YeffsD15/qZ4NN++BvZmzdFvV
X5j6B/ZJOTff7oSH30P799Mv237/B9P/yF5jmYTjk78w+x7bS3euu5H0C2be
E/uZYReLWv7AzHti/+vZOam7X2HmPbW/V9jV9+QTzLxn9hfncD4z/QAz77k9
l7XawuYPMPNe2Be2ZLy6+wJm3gv75zFft/m9hJn30p551/9bR9/CzHtlL6WZ
tErmHcy81/Z10imnvn+BmffGnucuzwutrzDz3tjfWRX1L/MTzLy39jsdf2sK
/YCZ985e5JLTMdMfMPPe2wc2fjsQ8Rlm3gd7/f0TWY4D+QCsnz4M
       "]]}, 
     {GrayLevel[0.5], PointSize[0.002777777777777778], AbsoluteThickness[1.6],
       Opacity[0.2], LineBox[CompressedData["
1:eJxTTMoPSmViYGDQBGIQjQoe2M+aCQb2mzYsPt36/z6Uv9IeJm8MBpvtD+4o
KuyEy++0X7fn9K2XP+5D1R2wX/L9SpLQn/tQ9Yfh+tPA4Jj9M7k7hTPh+k/C
5c+eAQP7Nc95ver+wMy7YN9qfbOs7B9M/UV7a6btnQv/w8y/bG8F5UP0X4Hz
IfZds9cSU9yo8wtm3g37c6H5r6fAzbtpv+Xb8q0r4Obdtheddpt7Ldy8O/ZL
TNbdVP8LM++evebqnWe3/L8Pd3e2yYpJ2+DqH9i/Vj7lvgPuv4dwPkT/I7Tw
fGy/wNf13aa/MPOe2MfZlBc9+gkz74m9xjIJxyd/YeY9tT+VsKY57g/MvGf2
R246r7jyHeb+5xBz4PHxwt6h+aJx1CeYeS/sW+rrchd8gpn30t7xOFf25Pcw
817ZX5zD+cz0A8y81/Zs4XOaZb7AzHtjb+U99+7vbzDz3tjvdNuRJQp331v7
6qMTj12E+/ed/XrBdVGu8PB9by83X86g4CfMvA/2F888Y1QHuh8Aaeo41w==

       "]]}, 
     {GrayLevel[0.5], PointSize[0.002777777777777778], AbsoluteThickness[1.6],
       Opacity[0.2], LineBox[CompressedData["
1:eJxTTMoPSmViYGDQBGIQjQoe2M+aCQb2+sfuOU/4fx/KX2kv92pds/u/+/bG
YLAZzofI77Q33SlWOhmoHmLOATgfov6wPcz8NDA4Zv9M7k7hTLj5J+1brW+W
lQHNO3sGDOw3SAqwLYGbd8F+86x5mcvg6i/acyxh9JoHd89l+2hrVzemvzD9
V+yrRda5P/x1H2rfNXsGltUxkj9g5t2wb64MFdwIN+8m3H0Q827D+RDz7qC5
/579f8FM5ejf9+HiDS63TlyDu/+BfcSHDRun/4WZ/xBN/yP7m9McevbBw+ex
vdvimp2H4P59gmb/E3ubpQVeR+HufQrnQ8x7Zl8oc7xQBm7ec3teH/eqhl8w
817YF92x5dv5C+a+F/aP5sdLr/gDM++lffrvb0nK/2DmvbIXvrMk1wxu3mv7
STfc/56Hu++N/TrBdVGu/2HmvbH/zhe0Ph2eHt6i+fcdWvi+t794tmFdENy8
D/ZXowWvXAXyAQWYJ3k=
       "]]}, 
     {GrayLevel[0.5], PointSize[0.002777777777777778], AbsoluteThickness[1.6],
       Opacity[0.2], LineBox[CompressedData["
1:eJxTTMoPSmViYGDQBGIQjQoe2M+aCQb28Tf4fzX+vw/lr7Q/uKOosBPINwaD
zXA+RH6nvf4f/nc9QD7EnAP2MPMg6g/bJ3yU/x3/7759Ghgcg/Mh+k/aP5e7
UzgTqP/sGTCA64fQF+yNn08wO/IHpv6i/Qy22Ner4O65DFcP0X8FLg+x75q9
fOvrwB3/YO67Yb/EZN1N9b8w827aM7CsjpH8ATPvtj3HO9EChd8w99yxXzmz
0NznK8y8e/bShzsTZn+8D7f39FSL9CMvYOof2G/7pJe9/DHM/If24sUW9qGv
YPof2a9Obz/Q+xRm32P7CbEHNx65BTPvib2uhJPYhgMw857YJ16dv8J9M8y8
p/YRS3hs7s6CmffMXri00Oz9Cph5z+1d58Ze0m6FmffC/nJPcJlcGsy8F/bd
XOLRB5th5r209yndvLihFmbeK/uXu1bvaOqAmffa3pG/fgHDVJh5b+B8iHlv
7M3jNefeqYSZ99ZeNMIssyoIZt47+wmH2+Ze9oCZ995+qdDJu4z2MPM+2G8P
EKx/rHXfHgBSdi+v
       "]]}, 
     {GrayLevel[0.5], PointSize[0.002777777777777778], AbsoluteThickness[1.6],
       Opacity[0.2], LineBox[CompressedData["
1:eJxV0l0oQ2EYB/CZQpKr5YIiKUxysRVK/JOLlRshITeoUT4aN5KVG0PKcqGI
KKQMNUO+QshXMhmT75zNmI3ZRr5nmM1zyr9Ob2/P8/zet3NOeLEkS8zlcDh8
1/O7/o8O3V3u4P9+GLYtcVvoFwOhO5PYrPdzHjiYv/ocOgRe2lhX3TO3DOXC
9qn5jfpXUaOYDwx9Z1DizgYqJNKLiWea34JculhjsjDYUbuDIL53xoyRPA1b
9/TvIXu2vbL0hnwtHKJBecU9zR/ARzeQ2vJI5x1CkSdbmzCRd4ylWx5fbCXv
hN17vDNMP8aVDxnIO8dUYuR6uo28C2T0FCScWhn2PQmCJLW8a+rXwUtRHW18
JV8PKU8p0n/Q/CVk+82ZKQ46z4CVI3NUuZO8K8SnhTTVOcm7Qp5dNd7pJO8a
tk5t8usXeUYU+eUvc7/Ju2Hv5VlNGOtL8l37Js+EM24uN+aNPDNEx6PCXvZ+
t9AUPrV2fJJ3h1LHS3EE+30tCFCtlAlYz4JG4YO6/4W8e/gnRfY32MmzIqxp
PmLXTp4NhmD9SM4TeXboFlqq2lz/xw9HCD7z
       "]]}, 
     {GrayLevel[0.5], PointSize[0.002777777777777778], AbsoluteThickness[1.6],
       Opacity[0.2], LineBox[CompressedData["
1:eJxTTMoPSmViYGDQBGIQjQoe2M+aCQb270+m9sv9uw/lr7TvjTq4QOzrfXtj
MNgM50Pkd8L5EHMO2F84LK/h8BSm/rD9H9H/G/8D+WlgcMxe5nihzPGPMP0n
7YN3TM5Nf37f/uwZMLCvPq5pNek0zLwL9g05/gKNu2DqL9pvv/vwdfwxmPmX
7XtTA7R89sD0X4HzIfZds1cRtM5wOgcz74b9ppbanv+vYObdtH8duEOu9TXM
vNv2mg+m5x26CTPvjv2OxxNqXR/BzLtnn6qxX9z0Bcy8B/Zb7m/Y6/oJpv6B
fXJ4gc7GbzDzH9q/qbO8W/wepv+RvZgms//2ZzD7HttX2F2Zrf8GZt4T+y27
ppZcegEz74l9lKSdvsMTmHlP7Z/HfN3m9xJm3jN7KfOQ+effwsx7DudDzHsB
D2+IeS/sTT5v/vDsHcy8l/YOy0VXS72GmffKXtnwVc4beHi8tl8lOflMJty/
b+z53y5YbPwEZt4buHsg5r1Fc987e7bwOc0yX2Dmvbdv+Kx2yPYZzLwP9gez
AoQLge4BAASyQG4=
       "]]}, 
     {GrayLevel[0.5], PointSize[0.002777777777777778], AbsoluteThickness[1.6],
       Opacity[0.2], LineBox[CompressedData["
1:eJxV0V0oQ3EYBvC1NLUaN1oKG2rKhYS0y6dcEMnFLpZciiHynQiLNS6IlBtG
pCXJzdgNiXxubW22YcywM2xsNh+JuMSO95SnTqen//v+/nVORnWLopbP4/Gy
f57f9//4oZuOBUprXLnxi/nryygtk67N+xgUxGKE3rQoGGPofAMFr52Nag8D
1tmBSNava/XT/D7XVbGYuM7uW9BXUfKRfszAbosFyQOjApmVPCdSup1h/S7N
u7Au+Ywsuck/wXb8m0bpo/1T5ItbupOCdN8ZFOuSoYiLPA/XWe8ClmZV3qqX
vEtEZ6zXMjt5V5C35jpDW+T5MFjVoQkayPND0KvfXF2jeT8Oq6qH247Iv0FO
cpHYsEP7t5jwdBVWbNB9d1xnvQCyo1PahD3yAtDohK5hB3lBOJKG0iad5N1D
VJe4oGDIe8CbK3Oux05eCO2p5rZUM3kh7pz1wuipl2a5veQ94q5Gq1Zy3zcC
vqjYUW8hL4qGJl+D/IC8KML8JoPORt4T0ipls3Y3ec8Y70t5tlnIe8FIo3ZF
yf2PV9zoz9+FJgbfGOo46w==
       "]]}, 
     {GrayLevel[0.5], PointSize[0.002777777777777778], AbsoluteThickness[1.6],
       Opacity[0.2], LineBox[CompressedData["
1:eJxTTMoPSmViYGDQBGIQjQoe2M+aCQb2mzcsPt36/z6Uv9IeJm8MBpvt9f7w
v+uBy++E8yHqDqCpP2yvf+ye8wSgfBoYHLNvite3PP8apv+kfdMsrott5+/b
nz0DBvbvdugcv3UBZt4FOB+i/qJ9jZ/7V4VL96HmX7avOq5pNek0TP8V+x1y
318vvwqz75r9tk962csfw8y7AedDzLsJVw8x77a9hvM5nu3vYebdsa8WWef+
8BfMvHv2R+5GbPT6cR/uz5oF/faHv8DUP7AX8JJ3+/kGZv5D+8lLt5+8/Ram
/5G9h9/nrVXfYPY9the649NU9hNm3hP7uXf74778hpn3xN6scSmX13eYeU/t
J11qf7P8O8y8Z/Z/+1cu0H8HM++5vWvsnLPWr2DmvbA3+bz5w7N3MPNe2C8+
aMMsDvf/S/uN8n1/sm7CzHsFjw+Iea/tyz/2a108DTPvjf2v3Ama9y/DzHtj
b1RivGD1FZh5b+0vaunK2FyEmffO3nXCSonvB2DmvYfzIeZ9sNeMU3WecuK+
PQBa+EGj
       "]]}, 
     {GrayLevel[0.5], PointSize[0.002777777777777778], AbsoluteThickness[1.6],
       Opacity[0.2], LineBox[CompressedData["
1:eJxTTMoPSmViYGDQBGIQjQoe2M+aCQb2B3cUFXb+vw/lr7SfZsR4WefffXtj
MNhs3xt1cIHYV5j8TvumeH3L86/v20PMOQDnQ9Qfts9mqZf7A1SfBgbH7LP3
vI12+gbTfxLOP3sGDOx7qveWvXgDM++C/W/3Jb05b2HqL9ovMb9fdOwbzPzL
9hcSvvRM+wPTf8X+1EdtWZZfMPuu2VuE710b/Atm3g17txurjef+gpl3015h
AptG5S+Yebft5VtfB+74BzPvjv1Otx1Zon9h5t2Dy8PCrbkyVHDjf5j6B/ZN
1awyJ/7BzH9o/08wUzn6N0z/IzgfYt9jOB9i3hP7gvNLYjr/wsx7Ys9d0Nq6
Gx4fT+2nOa40+PgPZt4z+5TwAp2N8PB4bj/3bn/cF7h5L+B8iHkv7K8nGrYw
f4GZ99LerHEpl9d3mHmv7GXOf537/i/MvNf2RhKvF4j/h5n3xv5kwprmOHh4
v7EvkjleKAN331v75aFbZBT/w8x7B48fiHnv7W0+PxO6Ao+PD/bpv78lKQP9
AwCv6EOQ
       "]]}, 
     {GrayLevel[0.5], PointSize[0.002777777777777778], AbsoluteThickness[1.6],
       Opacity[0.2], LineBox[CompressedData["
1:eJxTTMoPSmViYGDQBGIQjQoe2M+aCQb2B3cUFXb+vw/lr7SHyRuDwWZ7/WP3
nCfA5Xfam+4UK50M5EPUHUBTf9g+4aP87/h/9+3TwOCY/TO5O4Uz4fpP2rOL
5F9f++e+/dkzYADnQ8y5YN/l6qHT/Q+m/qL92dD811OAfIj5l+0VJrBpVP6C
6b9iv9NtR5boX5h91+y/ntGXWA933w375spQwY1w+2/C+RDzbtu3XGoPtPsN
M++OfW3GGv7erzDz7tlPXrr95O239+H+3PRxWz7nTZj6B/YHelMDtM7AzH9o
b7Q72fj8ZZj+R/YTYg9uPHILZt9j+5m6rTzJd2DmPbGXaOhmUz0FM++J/Y+d
vuemXYSZ9xTOh5j3DM6HmPfc/vG0VQ6TLsHMe2HfxXPM6sVRmHkv7D9dVJpX
eRZm3kt700NtRj+ewcx7Zc/BdLA6/R7MvNf2l1nMM2efhZn3xt5cXG7jlHMw
897Yy8YU8hVdgJn31r6spp/54j6Yee/sE6/OX+G+GWbee/t17g+rRNbBzPtg
P0v/d8Oz1fftAUJhOck=
       "]]}, 
     {GrayLevel[0.5], PointSize[0.002777777777777778], AbsoluteThickness[1.6],
       Opacity[0.2], LineBox[CompressedData["
1:eJxTTMoPSmViYGDQBGIQjQoe2M+aCQb2en/43/X8vw/lr7TXP3bPeQKQbwwG
m+1t/zQyhfyDye+E8yHmHLBP+Cj/O/4fTP1h+98zzD/PA+pPA4Nj9qj2nYTz
z54BA3uOJYxe8+DmXUBTf9He7cZq47m/YOZfttdLlH+8H8iH6L9iv9Rk3U31
vzD7rsH5EHNu2O9025El+hfm/pv2uXK5QVd+wMy7bX+ucS/T/x8w8+7Y3yvs
6nvyCWbePXu/ays5VZ/dh7ur7RRf8PTbMPUP7C+ItMpOvgAz/yGcD9H/yP6C
2ZItiYdh9j22700N0PLZAzPvib1K+rGA51tg5j2BiO+AmffUvvbqCq7CAzDz
ntkL/fu5tfEUzLzn9hvl+/5k3YSZ98K+aRbXxbbzMPNe2L97Xdey/wTMvJf2
fdkTFyw7BDPvlX0OkOu0BWbea3tp4SMB3mth5r2xZzw3m+P7DJh5b+xDHjaq
OCyCmffWPmIJj83dWTDz3tkXHC3WaJoHM+89nA8x74P95XvsxlN779sDAKKI
Mnw=
       "]]}, 
     {GrayLevel[0.5], PointSize[0.002777777777777778], AbsoluteThickness[1.6],
       Opacity[0.2], LineBox[CompressedData["
1:eJxTTMoPSmViYGDQBGIQjQoe2M+aCQb2qPyVcL4xGGy21//D/67n/32o/E77
zx/YuQJ+3oeqO2D/8aXi6bg396HqD9vzqNbOKnhw3z4NDI7ZM10wmz3xJkz/
SXvd5UHbZt66b3/2DBjYu2x5PknmEcy8C/bLI1qObHoBU3/Rfv8rEc3UdzDz
L9s7srxys/kM03/F3qJp0nSW7zD7rtk3SNcGOHyHmXfDnnFFocaz7zDzbtq3
rQ45xgp372372CLuGrbnMPPu2MvtCD/Q+AZm3j37bws32plcuw8Plx6Tu616
12HqH9iLZh+SLDwBM/+h/R3GnU3fT8H0P7JfL9JwNegszL7H9kejktoKz8HM
e2J/QaRVdvIFmHlP7JsXmCusOgIz76n9cn/NRqn9MPOe2WetafRpOQcz77m9
/cptc4PvwMx7Yd+aFuzPDXffC/sWpTWzXS/DzHtp/+iOyJ3fV2DmvbK/cFhe
w+EpzLzX9guf/sztewUz7439XdvEdl14+Lyx/z8xQzH0Ncy8t/ZSr52Ta1/A
zHtnH/36aMHzFzDz3tufYdG0Kr0LM++DvQ/3EdO1wPgGAEZMNNE=
       "]]}, 
     {GrayLevel[0.5], PointSize[0.002777777777777778], AbsoluteThickness[1.6],
       Opacity[0.2], LineBox[CompressedData["
1:eJxdzk0ow2EcB/BxUbs4EKkhOalFXlIi39pFLSs5cOBkNkKhRJSDt4NSLlKc
tguJaHldUdNiLZusCfP232yM2atprLSZ/f2e4lf//n2ffs/n+Ra09TYqUgUC
QVHi+/n/HTsWF5KD+bIUqzjG/eYVBIyK2bxELk/OJv7ua1Hyle6fiXO/5zrk
e9Yn6ti+HtfjptySLw7K5ByzzN83smw2JQfhYJqwIUreGUSGfpEhRPsWdO/7
WiQR8q0s8/fPkeVvv7FF6b0LVKfuTqtZv6t//W0s894Ny7x3yzLv3aP+yvC5
EePY+Z5U0aqL0ft2FK1qzVtx6utAKPPI54lRnwfIc+aEGQHq74S8uU+siZDn
wsAgRiwB8lz40MpO5y3kPcJc1dkiPSHvCQvquGnKSp6bZd57RtfaWP3kKXnP
iKg1tRUX5L1As9IkEd6R54Gs8jJzyE3eKwpLPT3eV/K8qDiUXSvD5HmhWpJs
OcLk+TCqmoX+nTw/trM7DoY/yAsg0lUj1vvJC2Lnrbh72cnhG3cuNuE=
       "]]}, 
     {GrayLevel[0.5], PointSize[0.002777777777777778], AbsoluteThickness[1.6],
       Opacity[0.2], LineBox[CompressedData["
1:eJxTTMoPSmViYGDQBGIQjQoe2M+aCQb24adYfDb/uA/lr7QvX7GbT+7nfXtj
MNhsn51ffW/TV5j8TvsuVw+d7n/37SHmHLA3ej7B7MgfmPrD9hZNk6azfL9v
nwYGx+zdbqw2nvsLpv+kfbS1qxvT3/v2Z8+Agf1Sk3U31f/CzLtg31TNKnPi
H0z9RfvaBf32h7/AzL9sz/L8oE3pHZj+K/a1xxoCve/C7LtmX/RNTPX0JZh5
N+yNdycbn78MM++m/dGopLbCczDzbtv7yhuyfTsBM++OfW9qgJbPHph59+xV
0o8FPN8CM++B/XJ/zUap/TD1D+xrr67gKjwAM/+h/bR/rqL/D8H0P7Jf6j6t
MWgrzL7H9uvdH1aJrIOZ98R+wTqr5CnLYOY9sZdnfXNp5wKYeU/tXVn2h5zY
BDPvmX3OxAXLnLbAzHturxHkt1h8Gcy8F3A+xLwX9lo6DJNWzoOZ99J+rvbb
4zYTYea9so9YwmNzdxbMvNf2zk+n8rhOhpn3xv7yPXbjqb0w897Ydxo9D4za
DjPvrf204qu3rZbCzHuHZt57+6JnASV34OZ9sP97jY8jovW+PQAP4zQd
       "]]}, 
     {GrayLevel[0.5], PointSize[0.002777777777777778], AbsoluteThickness[1.6],
       Opacity[0.2], LineBox[CompressedData["
1:eJxVzVsow2EYBvA5jELIhTtkd6SEGBpP5JQLMoa4QZESk5FEYY4XLrgZpuzK
IoQkpJZTNGcxzGTDZrM5/EtJEmbzkqe+vp6+9/19gSVCfqkji8UKsp7v+390
kA7agtB3r8eeT+1PH4OgebNNYu0RtsyiL5yprfig90U0MpXLHS9a2J1lBPsG
zoS80fwaEpzNKbxnLcps2UDauqe095n2lfArntqrNWuxu2MLLFkL/h0W8g6g
rCoLmzmn+UN0bnlm92vIP4KzcYVXd0H7xxBL3Q479+m/E7QWiMSGafLOkOOe
OzzVQ576t9s9DaJvYr2XRsi7ADtutbd/jLxLFKlko6mz5OmwG1NemL5N8zoM
OKhfIyfJv4JEpNLEjtD+NTxOkzOcZPTfDRSNvD65hDz9b7d7ehg43e2KGvIM
aOPPBbjyybsFm81lNwjIM6I+73xuPIk8E4aUk4pEPnkmmLtE+mEueXdYTPSZ
cIkkzwzjfIK8KZM8Cxih92ZEFHn36K4+E6pB3l+3ew9gPo5b5ELyHqHq2ng7
yCfvCRmZ3IItAXkM4utSOdfW/gUxEDaF
       "]]}, 
     {GrayLevel[0.5], PointSize[0.002777777777777778], AbsoluteThickness[1.6],
       Opacity[0.2], LineBox[CompressedData["
1:eJxdz1sow1EcB/AhnrVQpORJaikkj98om5bUUEp7sVBEvPAgl1pbiqQooTAh
URYpmSQSYeQyuY65bGN2MWzmOmZ/v1Pzq9Pp2znn8/udeFl1Xmkwj8dL9K3f
PbAu0dfrL8xMDWuV34a/PI7ulCCdwGtAqr9m0F60rIpy07kGo54DGf/TAM5Z
Ypm7v4I0TVRtl88r89caAvttsLy95S+WuX0XHz3pzwNsnj12zvm6f+8PWOb6
HaI1K1vQ5qX5jjEVHR42wrwTRKhFV/UumvcMDaoOrPgy5+kRmimVGJ00/wWq
wt3yjEcD6/MhGmmvtNP9S5il7tlcC/lXeM+V6NUOen8Nvj5HXvdG/W5QUlgj
mH4hz4iEphrjopU8I46KkxUhLvJMaF4ulyld5JnRud9iG/OQd4uY9ILBHTt5
d4jdsfc7TOTdQdHcVKV6Is+CstU4seOdvHuWOc8K9YL21PJKng3K1MetoRfy
bJhvLHUnvZFnh0Y4VxH5RZ4Dws0l3ST77wPOJ4q85U/kOWEV54eu++b/AUlx
NRs=
       "]]}, 
     {GrayLevel[0.5], PointSize[0.002777777777777778], AbsoluteThickness[1.6],
       Opacity[0.2], LineBox[CompressedData["
1:eJxV0FsoQ3EcB/AlkebywoOyJHkYeeFBSX0baS+L4dF4cFvLgwwPhAdt8rCU
ay5DIiWR3KIUUu6y2dpcDmc2NpvLVsuDu9n8TvnW6fQ95/f7/DsnoaymsDKI
x+MJfdfv/X8sGBr0B//7NNfT/VlEV5qnvvqL/Xu/BsmnQKT9Zv/mNvE+kOEd
9fXA/DZCo2vMsx8sqvzZgV32spLnpP19jE9lL914WRwf+YMFVYvm20WeDk9r
obnxHprXo0TJbw5xkG9AsGMrq4GhfSMa56Ujr1Y6z4S3vAJm7pm8M7RdaW16
F3nniO2b6D8wknfJ9YDH4CRaLejRkXeNyxTnTJiN5f6LqVT7Yr+ieQsi5FHj
hSz5N5hSxKSK92jfCnVVUT7fTOfZ0LQrzOw+JO8WhuAMxfAxebeYFPcOa3bI
u4P7oVW1wXl2CGS1kUodeQ5UTHZMK1fJu0d5WrGobpu8+8BzC3lOMDMD8gru
+1xcD3gP0CenxmXpyXuEekVU7r4g7xGm6nZzJkPeE8y8scTIU/KeISxNyund
I8+NzkppsmSdPA+kFpkyfJnFDysDNas=
       "]]}, 
     {GrayLevel[0.5], PointSize[0.002777777777777778], AbsoluteThickness[1.6],
       Opacity[0.2], LineBox[CompressedData["
1:eJxTTMoPSmViYGDQBGIQjQoe2M+aCQb2nmYHNbb8vg/lr7R3Os6VPfn9fXtj
MNhsX7Og3/7wF5j8TjgfYs4BOB+i/rB9wkf53/H/7tungcEx+98zzD/P+w/T
f9Leiml750Ig/+wZMIDzIeZdsEd130U4H2L+ZXuL8L1rg3/B9F+xn8EW+3rV
f5h91+DqIfQNe9Fpt7nXwu2/ab/TbUeW6F+Ye2/D5SHm3bGPtnZ1Y/oLM++e
PQPL6hjJH/cR5kL5EPUP7FsutQfawcPvoX0tS7t1NFz/I/u2uwfYOb7B7Hts
H/Fhw8bpf2HmPbF/P/2y7fd/MPOeoPn/qf3NaQ49++D+ewbnQ8x7jubfF/bS
57/Off8XZh6CDzHvpf3xxr1erPD4eWW/ZM6PTcfh5r22v5DwpWfaH5j73tjr
vSwUPwMPnzf2Uxb8lz4LD8+3cPsh5r1Di6/3aO77YF9zdOKxi0D9AD78LEY=

       "]]}, 
     {GrayLevel[0.5], PointSize[0.002777777777777778], AbsoluteThickness[1.6],
       Opacity[0.2], LineBox[CompressedData["
1:eJxV0lsoQ3EcB/DxIlNL7lJKHuT6QITUNxQ1Ujx4kRQhoRW1KBR5JA+kJrlk
OB5GESWUmpRbrC2XXDabyzabIRwLm9nx+5dvnU7fc/6/z//f6cRUy8pqfUUi
Ubzn+r3/jwEjCm8wnOqjTXLp//ocEh2L8mxPT/NmCXJuTRLtpPeriAvLlNW9
6SE4myjY3dSqnLRejaZ1e0Xeux513mxjIXwqOeGF5nfgFyI7UX3pcbDvDZZG
xhpm3OQdwV/pIx1j59Eg6N1aPMvOo0Xo8HmAyk3zOnRODED9SvsdoznwrSf3
mbxTfBYq+5vs5J1h5SWlcdZE3jmcJaUX84/kXcAp3cvVWci7Qk3kkDjYQZ4B
3ZejJo2V1htg68q6bHWQf43aohh1BE/zRqR3T4ulPO1nwnJ4/UY7T94Nts7y
OR1P3o3w/IO8WyjKNS29X+TdsS5496wLnhn7fTwX6SLPjA63S7znJs/CuuBZ
YRyviuKY98D+B8GzobJtqyybfW8bcrhJySHz7KwL3iMGTwu/f7vgOSCJkpfE
fpP3hIy1nGSZx/8BtJRCZA==
       "]]}, 
     {GrayLevel[0.5], PointSize[0.002777777777777778], AbsoluteThickness[1.6],
       Opacity[0.2], LineBox[CompressedData["
1:eJxTTMoPSmViYGDQBGIQjQoe2M+aCQb2c+/2x335fR/KX2nPZa22sPnDfXtj
MNhs3xSvb3n+NUx+p72Q2F6G1D/37SHmHLDP2fM22ukbTP1h+1MftWVZft23
TwODY/b3Crv6nnyC6T9p3yhdG+Dw/b792TNgYK8wgU2j8hfMvAtwPkT9RTgf
Yv5l+2hrVzemvzD9V+wfLBH9s+E7zL5rcPdDzLthn6axX9z0Bcy8m/aVGwLm
/nwEM++2fRGHkdCnjzDz7thHzO47NfE3zLx79r/8Au+sewcz74F90905jy++
gql/YL86vf1A71OY+Q/tU8ILdDZ+g+l/ZL/XrHrF/p8w+x7bH+7zfKEAD78n
9lvF0/dWwsPjib3M+a9z3/+FmffU/o4Sg6sLPDyf2a99+Wb+r78w857bHy+U
OV4IN++FPY+Pe1XDL5h5L+wXXVtXZfceZt5L+1WSk89kvoCZ98r+4hzOZ6bw
+H5t/8HC9HjRN5h5b+zX7Tl96+UPmHlv7M+1uuss/Qwz7639lw/sXAE/Yea9
s0/4KP87/h/MvPfw8ISY98Fe/sXj8wZA9wMAzS9DRA==
       "]]}, 
     {GrayLevel[0.5], PointSize[0.002777777777777778], AbsoluteThickness[1.6],
       Opacity[0.2], LineBox[CompressedData["
1:eJxV0E0og3EcB/DFmou8FA6UtQttOSxKlHxzwE3aQeQgNOWC2iwHF5KDWktE
1kqMIkUmMo3GGGvGFnnP8zCzN+btslIye/we+dbT07f/7/f511/S0qlQJggE
Amns+/n/Dwv9RDz43+fx4lDqcr8YFMWzgkWL8yoYZX7PzchWNbSXhpnfPSuM
9lmRlqF5GyLrBftXbgZt8diRv7+kTgvQvgNz9QO7plh3HcaDCmGoquyDPDe2
kt77625p3oPCrM6eDB/5J9wcS/unkLLjHTuXdN8ZIn3lX8kn5F3wnfMuIfRv
l3XfkHeNaETxZnaQdwOrVlkrOyTvFkbLyqhsj+HfaeHTpz7epHkW3iFPk36Z
/Du+c/v3sI9lFnUs0H1eFG/UG6IG8h6Qcl5ZkzhJ3l/nPB80rCF9dpO8R75z
nh8z1WN9ilXyAvw55wUw5J5Kda2RF0TOtHS5xEpeCM2ZMrl6m7wwnsXDxSbe
e4KmV5fo2SLvCXXiQZHISt4z5E59V94BeRG+c94L1kYgMR6R94rWwsYKlY3B
N6KUNuc=
       "]]}, 
     {GrayLevel[0.5], PointSize[0.002777777777777778], AbsoluteThickness[1.6],
       Opacity[0.2], LineBox[CompressedData["
1:eJxTTMoPSmViYGDQBGIQjQoe2M+aCQb2mzYsPt36/z6UvxLONwaDzfYHdxQV
dsLld9rPvdsf9+X3fXuIOQfsl3y/kiT0B6b+sL26mEV+2tf79mlgcMw+m6Ve
7s9XmP6T9jLHC2WOf7xvf/YMGNivF1+sq/UJZt4F+1MftWVZfsHUX7T/PcP8
8zy4ey7bw9wP0X/FfvOseZnL/sPsu2a/ZBbbfv0vMPNu2L/dye4q/wFm3k17
Lmu1hc0fYObdtm9bHXKM9Q3MPXfsV84sNPeBu/+efRGHkdCnj/fh9j6L+brN
7yVM/QP7fcEi21f/hpn/EM6H6H9k/+UDO1fAT5h9j+0j2ZYeOgIPvydwPsS8
J/bvp1+2/f4PZt5TeHhDzHtmz3tuadqZvzDznsPdBaFf2Et3rruR9Atm3gv7
Cwlfeqb9gZn30r7m/z+u0/DwemXPs+FglhE8fF/bC99Zkmv2H+a+N/Y2aix7
/OHue2OfpJaamAb371v7i2eeMap/h5n3zt4y54Zl7xeYee/t66RTTn2Hx8cH
ePwCAKEfPxI=
       "]]}, 
     {GrayLevel[0.5], PointSize[0.002777777777777778], AbsoluteThickness[1.6],
       Opacity[0.2], LineBox[CompressedData["
1:eJxTTMoPSmViYGDQBGIQjQoe2M+aCQb2qPyV9np/+N/1/L9vbwwGm+3lX61r
dv93Hyq/0/5W0xlZ/T/3ofoO2NcfrX9T/xOm/rB9QPr0L14P79ungcEx++UR
LUc2vYDpP2l/r7Cr78mn+/Znz4CBvSPLKzebzzDzLtjrJco/3v8Lpv6i/VKT
dTfV/8LMv2zfVM0qc+IfTP8V+13q022rfsDsuwbnQ8y7YS99uDNh9keYeTft
Jy/dfvL2W5h5t+33BYtsX/0bZt4de0+/z1urvsHMuwfnw8LJiVHtq/5nmPoH
9jX3Y25UfIaZ/9B+r1n1iv0/Yfof2ec6e0mb/YHZ99ies4p5kRc8/J7Yn0pY
0xz3B2beE/tCmeOFMv9h5j2F2wsx7xmcDzHvOZwPoV/Y674sFD/zH2beC3uL
pX9+m8Lj76V98UNB75d/YO57Ze9i/eIFDzz+XtsfEn2uwP4X5r439uqeNik1
8PB5Yy8/X86g4CfMvLf2fNJlfsp/Yea9g/Mh5r23f3X7bNnl/zDzPsDdCwAp
LC+Y
       "]]}, 
     {GrayLevel[0.5], PointSize[0.002777777777777778], AbsoluteThickness[1.6],
       Opacity[0.2], LineBox[CompressedData["
1:eJxVz1sow1EcB/AlLSQPlFwfvBAaya2FvnmhXEoUpiQK8eCaBynlFgoR5ZK7
yS2Mv+TyQkSGkGHD/Odu5jJEZBo2v5VvnU6/zu/3Oec4pWRHpxpxOBzXn/W7
/48Cba26gBH1rVdo2b96yFB768JgtdjkS/JJ57OIFRtHMO8s9M4CahMWu61f
qX8JZgHOPWVqFmm6rMAuX5DBV9H8GkqTPPlbP/Xmhi4IES/sjn6Qtw2uoje4
+pn6d+B9Xe+3rCF/F5E5jdMyDc1L0MJNVA1r6b59vG142oxryZPi/39lEPqM
yVy+yDtCQ5yXxuSVvGMUiqI6Ps7IO0GNj7zC44A1ONyivvmJSepXIFAw4NzU
Qu89NdT6+TPYugVEJGbRfefgXQp5junkXWCqPUyWlkneBTpM/Z8ty8m7RJ7D
aq7DAHlXsCrI9XscJO8a/i/Jccpe8m4QLzQPlLeRd4MS35oCSSd5SijnRmZK
q8i7NfTrPRXsrZajwkfJu4NFf6X4cIy8Ozha82OKusm7R5B8qk46Qd4Dkve6
BkMZ8h5xMPIkMp8nTw21qbTSvZnFNxQNN70=
       "]]}, 
     {GrayLevel[0.5], PointSize[0.002777777777777778], AbsoluteThickness[1.6],
       Opacity[0.2], LineBox[CompressedData["
1:eJxd0F0oQ3EYBvClmK/sUiJClHwsX+VCPUxuFOHClCXfuXBCyoW4IlKK280W
4YKkjCilyMlKUUSLOM7MduzrzGgkHzHjPcVTp9PT/31//85JbumubQ+RyWQZ
gef7/TcW6LTB4G9fknp+MOtQviu8E5/87/kWckzXZVOB/jO3+2+ehZB41asN
nHcEY0I0I9e4Rdo/gKB52qxy8jg6DAYbRen7FffkHaNJkTbQbKP5EyzownaU
fv7XP4W4JS9P8tH+GQZnJ8H66T4zQlWaGpuPvHPEs+NN0w/kXUj9x7tEu5N5
7H8j7wpd22KD6pm8a7Spe7KMz7z0nQZustEvzVswU1nuXfsg/wZza+yZXdq3
4jLTuRxxS/fdwtyofxI48mxIGTbGDDyQZwMTpYlYtJBnh3GpThXJkSegcG80
70Ug7w6pua4uj5s8B6xDcRvVHvIc6B3pdHEO8pyQq/XDCdL/ciE/W2C0VvLc
eGWmMvhT8jwomROV4ZvkedCa11Dax5InosA8ZnpdJc+LjpVY1jBP3j3qF6KL
OR15Pql/AbDXN4M=
       "]]}, 
     {GrayLevel[0.5], PointSize[0.002777777777777778], AbsoluteThickness[1.6],
       Opacity[0.2], LineBox[CompressedData["
1:eJxTTMoPSmViYGDQBGIQjQoe2M+aCQb2mzYsPt36/z6Uv9IeJm8MBpvt9Y/d
c54Al99pb7pTrHQykA9RdwBN/WH7iUYfSrL/3bdPA4Nj9qj2nbQv+uPF3giU
P3sGDOytmLZ3LoSbd8He+PkEsyN/YPZdtLdomjSd5ft9qPmX7R1ZXrnZfIbp
v2Kv4XyOZ/t7mH3X7BlXFGo8+w4z74Z92+qQY6xvYObdtI8t4q5hew4z7zac
DzHvjj2rU0zgkw8w8+7B+TB/1Czotz/8Bab+AVweYv5De7kd4Qca38D0P7Kv
zVjD3/sVZt9j+7a7B9g5vsHMe2KfEl6gs/EbzLwn9okckQeY4OH91P6p2N6E
g/9h5j2zb7zXsELoP8y85/anEtY0x/2BmffCfv3LN/N//YWZ98J+ZtjFohZ4
eL60L7pjy7fzF8y8V/Y2n58JXfkFM++1Pe8D3QkLfsDMe2PvYv3iBc9PmHlv
7DneiRYo/IaZ99Z+wTKnLQ8/w8x7Zy/Xtlv5/AeYee/tpTSTVsm8g5n3wb5O
OuXUd2D4AQC8aDPj
       "]]}, 
     {GrayLevel[0.5], PointSize[0.002777777777777778], AbsoluteThickness[1.6],
       Opacity[0.2], LineBox[CompressedData["
1:eJxTTMoPSmViYGDQBGIQjQoe2M+aCQb2mzYsPt36/z6Uv9IeJm8MBpvt59zt
j/vyGya/037p9ytJQn/uQ9UdgPMh6g/bm+4UK50MNC8NDI7Zh9Yfb54GN/+k
fav1zbKyf/ftz54BAzgfYt4Feyum7Z0L4eov2p8NzX895R/M/Mv2O912ZIn+
hem/AudD7Ltmv8MrNeYA3Lwb9jNcGedY/oWZd9Oe3d7yx6b/MPNu22ebrJi0
7T/MvDv2Zs7SbVVw8+7ZT3NcafARbt4DOA1R/8Ce99zStDNw8x/aqy+TcHwC
1//IXub817nv/8Lse2zPUcW8yAsefk/sv0v2NB+D2//E/njjXi/WfzDzntqr
6H9byP8PZt4z+7M931dIwsPjub2JhO1i1f8w817Yp//+lqQMD98X9jwbDmYZ
wcPzpb3wnSW5ZvD4eWX/IPdkrsVvmHmv7ZPUUhPTfsPMe2Ov7mmTUvMbZt4b
eHhDzHtrHzG779TE3zDz3tn7m0edCoWH73v7jmO/LkTA3ffBvsvVQ6cb6D4A
onw8cw==
       "]]}, 
     {GrayLevel[0.5], PointSize[0.002777777777777778], AbsoluteThickness[1.6],
       Opacity[0.2], LineBox[CompressedData["
1:eJxTTMoPSmViYGDQBGIQjQoe2M+aCQb2qPyVcL4xGGxGk99pf3BHUWHn//tQ
8QNo6g/bm+4UK50MlE8Dg2P2rdY3y8r+3YfqP2lvzbS9cyFQ/uwZMLA/F5r/
eso/mHkX7H0LJm+7+Qem/qK90LdXPsuB8hDzL9vPYIt9vQqu/4q9bqL84/2/
YPZds68WWef+8BfMvBv2DCyrYyR/wMy7aT/TlXGO5V+YebftmytDBTfCzbsD
50PMuwfnw/wJoyHqH9g3VbPKnID776G9sznzLq+/MP2P7KUPdybM/giz77H9
b/clvTlvYeY9sc+Tyw268gNm/xP7V8qn3Hf8h5n31D6SbemhI79h5j2zX7jp
8JWn32DmPbfnapvAqvMBZt4L+y28mrk3PsDMA/J3TS259AJm3kt7meOFMsc/
wsx7ZX+LKZxJ6wfMvNf2Np+fCV2Bh98b+10M0mvUPsPMe2OfvedttNM3mHlv
7U0O+t5K+wwz7529XNtu5fMfYOa9R/PvB/sL4c9uqb26bw8A9QgwPw==
       "]]}, 
     {GrayLevel[0.5], PointSize[0.002777777777777778], AbsoluteThickness[1.6],
       Opacity[0.2], LineBox[CompressedData["
1:eJxTTMoPSmViYGDQBGIQjQoe2M+aCQb2pY5/Hgl8uQ/lr7RPlpzCJfz+vr0x
GGy2r1nQb38YLr/THqYfQh+wX/Oc16vuD0z9YTg/DQyO2Vsxbe9c+B+m/6T9
BkkBtiVA/tkzYIBm3gX7hDXPk979gam/COdDzL9sv2QW2379LzD9V+xF1rk/
rPoCs++avYCXvNvPN/eh5t2wT9PYL276AmbeTfvJS7efvP0WZt5t+5w9b6Od
vsHMu2O/L1hk++rfMPPu2UeyLT105Pd9uDthfIj6B/Z/ztX/2Q/330N7t8U1
Ow/9h+l/BNcHse8xmn+fwPkQ857YL5nzY9NxuHlP4fIQ857Z/04J+XbyP8z9
z9HMe2Evt/yFhx48fF/Ymy/989v0H8y8l/YJH+V/x/+Due8VnA8x77U9n3SZ
n/JfmH/f2J+vlJq1DO7fN/Y8d3leaH2FmfcWzoeY986+JmMNf+9XmHnv7afJ
+OfIf4aZ98E+GxreAPYqLWk=
       "]]}, 
     {GrayLevel[0.5], PointSize[0.002777777777777778], AbsoluteThickness[1.6],
       Opacity[0.2], LineBox[CompressedData["
1:eJxTTMoPSmViYGDQBGIQjQoe2M+aCQb270+m9sv9uw/lr7TX/8P/ruf/fXtj
MNhsP+duf9yX3zD5nXA+xJwD9reazsjq/4GpP2xff7T+Tf3P+/ZpYHDMXlBs
L0PqH5j+k/YXEr70TAPyz54BA/viP17sjf9g5l2wR3XfRfsuVw+d7n8w8y/b
cy5h9Jr3D6b/iv0MttjXq/7D7Ltmv8MrNeYA3LwbcD7EvJtwPsS82/bNlaGC
G//DzLtjz25v+WMT3Lx79g0ut05cg5v3wP6V8in3HXD1D+yvLVtc9ARu/kO4
Ooj+R/YPtxXz74WH52P79O+Lxf/CzXtivzFZyIoDbt4T+9sTLrXx/oeZ99Te
SOL1AnG4e57ZL5nzY9NxuHnP7X+lhHw7+R9m3gv7h/PjpVfAw/eF/dme7ysk
4e57ac+z4WCWEdy8V/byi79JnIOb99p+8g33v+fh5r2B+wdi3hu0+Hlrv15w
XZQr3Lx39hGz+05N/A0z7719hE270oufMPM+2J/6qC3L8uu+PQA5IDzs
       "]]}, 
     {GrayLevel[0.5], PointSize[0.002777777777777778], AbsoluteThickness[1.6],
       Opacity[0.2], LineBox[CompressedData["
1:eJxTTMoPSmViYGDQBGIQjQoe2M+aCQb2mzYsPt36/z6Uv9IeJm8MBpvt1+45
fevlD5j8Tvul368kCf25D1V3wN72TyNTyL/7UPWH7X3+yjrOAZqXBgbH7FHt
O2nf5eqh0w1Uf/YMGNgbP59gdgRu3gX7rd+Wb10Bd89Fe6Fvr3yWw82/bM+4
olDj2XeY/iv2j7WmFjL+htl3zZ7jnWiBwm+YeTfsV84sNPf5CjPvpr304c6E
2R9h5t22/yeYqRz9G2beHfvIqtl77v6DmXfPvsHl1olr/+7D/bHoS+KU83D3
I/gQ8x+i6X9k/1r5lPuO/zD7HsP5EPOe2Cfl3Hy78z/MvCf276dftv0ON++p
fSJH5AEmeHg+sz/S5/lC4Q/MvOf2ky61v1n+HWbeC/uZYReLWv7AzHthn/77
W5Iy3LyX9jwbDmYZwc17Ze9bMHnbTbh5r+1drF+84PkJM++NvcXSP79N4f59
Yx9bcSTICh4/b+1tVizkOw8375198UNB75dw897bZ2m5SNvB/fsBHo4A7MpC
Bw==
       "]]}, 
     {GrayLevel[0.5], PointSize[0.002777777777777778], AbsoluteThickness[1.6],
       Opacity[0.2], LineBox[CompressedData["
1:eJxV0VkoRGEUB/CJ4kFCEV4wL8ryoLxZ+nuZYkRR4oUk5GWyK5JGKHspyfKA
eCGJUXY1iLKvCYOL2VcGhQwXc52vnLp9nb5zfud8XXFecXqBi0gkCvv5fs//
cYv+Pmdgdb6stIXn/vIxRDwoqmK+OEQ7YwaTyzuXxje6X0CSNFgxeMNBcJQs
F+rX8enHT/NaDoXO2ITdKN7JsVD/Fvxs+aqLdw57u87AhN5TWucg7xCHuS/t
PQ6qP0KZQ+pez/Y5QYzLXMswT/2naJUkRrZ90bwzTAV6u43y5J3j/3svsJ9R
bO5mngq9btnmceZdoaE6w2eaJ++G9dMpC5Kln75R/S2yBjq3uz5o3zvYfTes
JrbPPTxKmpqWeJqnZveCp2Gu4GlwP1vutcL+hxaDKRKb4pM8HQqTxesBr+Tp
kZqgkkteyDMgxODZHG6n/QxIW1TLKnXkGVkueCYEdASNVxyRZ8bIapyrv5o8
C6J0x7FPevIs8LIOjURryLOitLHIdG0gz4a62hqlUkveAw4ydZehJvIeIX8O
XYv/mf8NEAs++w==
       "]]}, 
     {GrayLevel[0.5], PointSize[0.002777777777777778], AbsoluteThickness[1.6],
       Opacity[0.2], LineBox[CompressedData["
1:eJxTTMoPSmViYGDQBGIQjQoe2M+aCQb2qPyV9gd3FBV2/r9vbwwGm9Hkd8L5
EPqAfVj98eZpcPWH4fw0MDhm7/NX1nEOkA/Rf9Lemml750Ig/+wZMLDfICnA
tgTIh5h3wd6nYPK2m39g6i/ab/m2fOsKuPmX7UWn3eZeC9d/xf7rGX2J9XD7
rtmz21v+2AQ374Z9g8utE9f+wcy7CXc/xLzb9mbO0m1Vf2Hm3YHzIebds98X
LLJ99e/7cH2fcgW7l8LVP7C/Oc2hZx/cfw/tNyYLWXHA3fPI/vaES228cPc/
hvMh5j2xP5WwpjnuD8y8J/brX76Z/+svzLyn9iW/pzpafoWZ98zeofmicdQn
mHnP7U0+b/7w7B3MvBf2r+bFfHvxEGbeC/u/5x7efvoeZt5Le8GD+qKb3sDM
e2W/SnLymcwXMPNe2+/k37Fiw32YeW/s207xBU+/DTPvjb2UZtIqmXcw897a
L3z6M7fvFcy8d/anHy0u3fIaZt57iDkPYOZ9sGfQro+cAOQDAEMeOd0=
       "]]}, 
     {GrayLevel[0.5], PointSize[0.002777777777777778], AbsoluteThickness[1.6],
       Opacity[0.2], LineBox[CompressedData["
1:eJxd0U0og3EcB/AlFHlLKHnLgRoXcvFy+OZC1g7CEWkxXOyiRLGDUEq5IK8R
mZeVZScp5GUyFJnZPJvNxl54zBzQZsxsfsS3np6+/X+/z//wTxeIKhqCOBwO
1/d9/f/GiLFRf9C2sB6V6jJ890WI98Ss2Nfz/JFDao3kdXnofA0JjnpG6zsP
OFtQPmWnBLtpfgeyxJjQOa8BQn8UkI9NNc97af8AsS93fMmHAcdH/qBOahU4
POSdoFSznDfppvlTGOfiPbJX8s8QXpQ50+2kfRV6l6sUISzdp8a2Nk0itJCn
ATuu1Gcck6fFrFChzzknj0G7rHzSZSJPh8Oh/MZdG3lXcPEOi1V28ow/PTD/
2wP+NVr5fbyYa9o3QV078WzR031mRDZGz1QYyLtBrzKqcoQh7waFq7GieQ15
t1CEjV9wL8mzwKyL072pyLOCnxqRb74kz/bPs2Gvf2UzwkSeHdVPyf3TVvLu
0NkkjR54Ju8e6o5cXYGbPBbmEoG85508Fkmit+HBd/IesM9sZNT/vLcDjuzK
wqUP8h6RVcSvafGS54TTzS1jfP0TjshIFw==
       "]]}, 
     {GrayLevel[0.5], PointSize[0.002777777777777778], AbsoluteThickness[1.6],
       Opacity[0.2], LineBox[CompressedData["
1:eJxTTMoPSmViYGDQBGIQjQoe2M+aCQb2B3cUFXb+vw/lr7TX+8P/rgfINwaD
zfao6nfam+4UK50MlIeIH7CfaPShJPsfTP1h+wsJX3qm/blvnwYGx+w3SAqw
LYGbfxJu3tkzYADnQ+gL9lu+Ld+6Aq7+or3Qt1c+y+HmX4bzIfqv2DdXhgpu
/A+z75o9u73lj01w992wX/Qlccr5fzDzbtrXsrRbR/+FmXfbPuVl7qey3zDz
7thfW7a46Mk/mHn34HyYOwvOL4np/AtT/8D+o8jRt6/g5j+0vznNoWcf3D2P
4Pog9j2235gsZMUBd98Te5nzX+e+h5v3xP42UziT1g+YeU/tHZovGkd9gpn3
zH7RtXVVdu9h7n9ub79cdLXUa5h5L+B8iHkv7DMNzh84CjfvpX3aUXmvd79g
5r2yt/n8TOjKL5h5r+15H+hOWPADZt4b+10M0mvUPsPMe2NvetD3VtpnmHlv
7V2sX7zg+Qkz7509xzvRAoXfMPPe2z+L+brN7yXMvA/2R3e6Bu0B8gFpAzr0

       "]]}, 
     {GrayLevel[0.5], PointSize[0.002777777777777778], AbsoluteThickness[1.6],
       Opacity[0.2], LineBox[CompressedData["
1:eJxTTMoPSmViYGDQBGIQjQoe2M+aCQb2YadYfDb/uA/lr4TzjcFgs317hpcO
3weY/E77dXtO33oJlIeYcwDOh6g/DOengcEx+7IVu/nkfsL0n7RP+Cj/O/7f
ffuzZ8DA/pncncKZ/2HmXbD/PcP887z/MPUX7WHuhZh/Gc6H6L9ib8W0vXPh
f5h91+x9CyZvu/kHZt4N+63flm9dATfvpn3CmudJ7/7A3HvbXujbK5/lcPfc
gctDzLsH58PsfbuT3VX+A0z9A/uYjzJdC57DzH9o/9t9SW/OW5j+R/aTl24/
efstzL7H9lvub9jr+glm3hP7e4VdfU8+wcxD8CHmPbV3YlT7qv8ZZt4z+9Iy
+6qL72HmPbdP81Y8LPEdZt4L+6K9ia03/sLMe2F/e8KlNl64/1/aN91rWCEE
D69XaOH7Gs6H0G/spxkxXtaBh88b+ykL/kufhZv31l5hbttz/38w897Z80mX
+Sn/hbnvvX25/43E0z9h7vtg/9ormPUE0L0AOg9Arg==
       "]]}, 
     {GrayLevel[0.5], PointSize[0.002777777777777778], AbsoluteThickness[1.6],
       Opacity[0.2], LineBox[CompressedData["
1:eJxVzmsog1EcBvCh5JJLiUIaRSJKuSZ58oEPEiLlkyL3lEsu36iJwseV0MKi
ZEVmirlukevcGcJel5nbDB/I1DCb/ylPnd6ec/7nd96AgsqsIlsejxdiXr/f
/7lAT7clkI0NbLR8c399GMqpmuo2c4+0RIb/83JEy73qhOZz674COU0rzZ1s
fhHJ64r9ESOHYkuWkWbySxIxf415mypLEG872SZm3g7r1vldOAzapPZ+kb+P
8Hz+9cIn93f/gHXre2rIU6bKPU3kHWMwavQk2ETeCdxT+SlGPXmnEPQ47bZu
k3eGd7E0MUpNngaFxnaDt4Zj/+1Tb8f3P6b5CxQ7I+5VS/4lMtTDjkE6un+F
4MYq7fwjvXeN2cPS3PlL8rSsWz0t1HmiN905eTdwKXETZ3Hk6SDoj/WXLJF3
i8CS5czbCfLuEDOdK/oQkXcH16PkdLs+8u6RXXu+KJOQ94CyCk1ZLPMeobBX
RYrl5OmR7xkaUaskT4+E0IYw4Rx5Txif2ZrcWyfPAN8uD+kr857RN/TWsaoi
74X1H09dOTM=
       "]]}, 
     {GrayLevel[0.5], PointSize[0.002777777777777778], AbsoluteThickness[1.6],
       Opacity[0.2], LineBox[CompressedData["
1:eJxTTMoPSmViYGDQBGIQjQoe2M+aCQb204wYL+v8uw/lr7Rf8v1KktCf+/bG
YLDZ/ssHdq6AnzD5nfZupw5cXgvkQ8w5YC/6LuX2zZ8w9Yft2R4scuz8dN8+
DQyO2fPksse8fgvTf9J+/ysRzdR39+3PngED+2cxX7f5vYSZd8HekeWVm81n
mPqL9pbhe9cG/4KZf9meYwmj17x/MP1X7Gewxb5e9R9m3zX7HV6pMQf+wcy7
Yd9cGSq48T/MvJv2TdWsMif+wcy7bd98qT3Q7jfMvDv2B66/VM/+CzPvnn3K
y9xPZb9h5j2wLzi/JKbzL0z9A3tPv89bq77BzH9or73bb9PsnzD9j+z3mlWv
2A8Pn8f2TYopjNx/YOY9sT/1UVuW5RfMvCf2W8XT91Z+h5n31D7X2Uva7A/M
vGf2jfcaVgj9h5n33N5I4vUC8f8w817YT4qSvnniP8y8F/ao8f3S3mLpn9+m
/2DmvbK3UWPZ4/8bZt5r+05G3acX4Oa9sVeY2/bcHx7eb+zVPW1San7D3PfW
/lVu5ueA7zDz3tnLz5czKID79z3cfIh5H+ytvOfe/Q0MLwD04zwe
       "]]}, 
     {GrayLevel[0.5], PointSize[0.002777777777777778], AbsoluteThickness[1.6],
       Opacity[0.2], LineBox[CompressedData["
1:eJxV0Fsog2EYB/BZLsgIKRdYceeUwg3hfynLhfMhrlZTuJBDxIrmmCk1ilCa
EErOyjHklLOhRWbf5rRhjjm35jB7vvKvr7fne5/n977f5ynMiRNxORyO98/z
u/6PBq0t5mBkqHOj6oux1H1YmMjLrf2pg8wZxf/+SXS/HQidjYzl/Tzc8lMz
Q26ofxFFvdMO/A8GGeasIDtHrB55IX8N4UYJN8HEYGvTHCSVrVY0fZG3Cx1f
ldvC3keBS0v95+9DFvhQkM3OH6BfZy8oNdJ5Sqw/+npYf5J3CJsuK0G7ibwj
jL/2jPey3jHELgOR2k/yVPgtS57JU4M/kTwvMTDsf0h/dJfKddSvQfW6Q3zz
MflavHYMRwQraf4UzybZTto2nXcGxkl5UThH3jn6pIF2toPknUM+VjctqCHv
As3+Rs1SI3mX2N3hhqjKydNBcV/mJ68iT8/u/3l6BMRHtLkkkncFYYPv+6SM
vGsUx46J9qfIu8HGddJeVCd5BqR08cJOWskzQMpbCdUvk3eLJ4VXe/EWeXfI
6pdEV7Lfew9HaF1nF8h7QL0oxid6hsE3Fmc/Fg==
       "]]}, 
     {GrayLevel[0.5], PointSize[0.002777777777777778], AbsoluteThickness[1.6],
       Opacity[0.2], LineBox[CompressedData["
1:eJxTTMoPSmViYGDQBGIQjQoe2M+aCQb2qPyV9vp/+N/1/L9vbwwGm+1Nd4qV
TgbyIfI74eoh9AH7sPrjzdPg6g/bP5O7UzgTyE8Dg2P2rdY3y8r+wfSfhPPP
ngEDNPMuoLnnov3Wb8u3roCbf9le6Nsrn+Vw/Vfsv53Rl1gPt++afXNlqOBG
IB9izg00827aL/ySOOX8P5h5t+0jq2bvuQs37459xOy+UxN/w8y7Z//lAztX
wM/7cHM8/D5vrfoGU//Afne83/c7v2H+e2ivvdtv0+yfMP2P7ONsyose/YTZ
99jerHEpl9d3mHlP7G9PuNTG+x9m3hP7IpnjhTLw8H5q/12yp/kY3H/P7JfM
+bHpODw8ntuf7fm+QvIfzLwX9um/vyUpw/3zwl7/ANvqk39g5r20b1j3bTc7
3H+v7H0LJm+7+Qdm3mt7uVfrmt3h5r2xLzhqecIR7r439i9vny27DHffW/uL
ZxvWBcHd985+zt3+uC+/Yea9t+faWSA6A27eB/tHbkmbW//etwcAOPk97Q==

       "]]}, 
     {GrayLevel[0.5], PointSize[0.002777777777777778], AbsoluteThickness[1.6],
       Opacity[0.2], LineBox[CompressedData["
1:eJxdzt0rg3EUB/Bx4UbKhCgulPJahFKkL4kL5ELJhXex0i5WLpRIsj/AnZi1
GwyZMEqSkLcIYRoynpkxm415He0Ne3Z+xamnp2+/cz7nxDVJKloCBQJB0s/3
+/9besgGfYW/eYLlTF/NoT8jQJPq4fzvi0h5Urfn/GS+b/Vf/zrEks4r9TsH
ka+2IIxcFrS4aH6H5f09X6Fod1Uz9UXeIVSmkJJu1n8E50D2q8LL+X0N28fP
n2AmOjRoxEv7tJiTKVqVXvLOEPZhKRtj95+jUWVqenSRd4HSs+3PaQ/do4O0
o1I4y7wrJE8u7s8zT4+1U3OC2E39emiVw21G5l+zPn7egOfwTZvFQ/tusFRf
7tA5yTPCXNytX2GeEfLLvro3J3m36I1rDgh20T13CDkYFe25yTMhURlVYHST
d4+N88LxEwd594ioddhVFvLMyOpZyO81kGeBzB471HBM3gPLvGdF+t1x7ouJ
PCuEa2kRait5NlTHj0+E2sh7RFCVXBrzRt4Ty7xnR01XnjTqmcM3Nus2VQ==

       "]]}, 
     {GrayLevel[0.5], PointSize[0.002777777777777778], AbsoluteThickness[1.6],
       Opacity[0.2], LineBox[CompressedData["
1:eJxTTMoPSmViYGDQBGIQjQoe2M+aCQb270+m9sv9uw/lr7TX+8P/ruf/fXtj
MNhsj6p+p/0zuTuFM4HyEPEDcHmI+sP2VkzbOxcC5dPA4BicD9F/0l5hAptG
5a/79mfPgIG9bqL84/2/YOZdsGdcUajx7DtM/UX7I3cjNnr9gLnnsj3HO9EC
hd8w/VfsZ7oyzrH8C7Pvmn3LpfZAu98w827YL/ySOOU83H830dx72z4p5+bb
nf9h5t2xf7itmH8v3P337NO/Lxb/++8+XN+fc/V/9sPVP7A/9VFbluUXzPyH
9kf6PF8o/IHpf2Qvff7r3Pd/Ye5/DDcHQj+B8yHmPbFP//0tSRnu3qf2FXMW
Ke+Em/fMfpoR42WdfzDzntubL/3z2xTuvhf2y1cK5P74A3PfC3u5+XIGBT9h
5r20fyz1cFXoF5h5r+ylNJNWybyDmffa3mjKpdtm92DmvbFnumA2e+JNmHlv
7L8t3Ghncg1m3lv70O9nX8k8hJn3zj72SfHVpQ9h5r23D2aZNWnmU5h5H+w9
veQ3zQeaDwC5wTVg
       "]]}, 
     {GrayLevel[0.5], PointSize[0.002777777777777778], AbsoluteThickness[1.6],
       Opacity[0.2], LineBox[CompressedData["
1:eJxdzlsog2EYB/CFK2FEIkUippQLriz9uWAlSi5cmJrjSoiUG7Ykx5Qmkrgx
OeQYEWGlsVKEMHOafBsfM+bUWE4zjGfFv76+nt73/f2f4NzS9AInDocT8fV9
//9Gh+4ueyA64L7W2JjfeRh0Hm3PNNSuMT7Fj3Q+D6lcBtXX/HNPiZbMJbnv
E/N7X4XENaV6/IWB2J4V/O1bRUpZ++zhO4ONdXvwtB7lN2EjbwtzyQVZyg/q
2/63jxpSl0a+0Ervdx3zT98ePrwKQ4Rv5B1A1sGP5b2Qdwh5auLtlJX21ULb
utPgbiPvGEl9kvllG3kn4A36JbBWxrHHhNHU8+ro1yE0ytLLdeyrx0J4Z1zl
M70/hbx3Q+Jpob4zLHACxsLM5LE4lfrPpJnIYxGzlHokNpN3js16QeSAmbwL
GC0dGgVLngFbqiBe/Dl5l6hwnk026Mi7RKiI7yvRk2eEsC2wQbRP3hWai+pG
M7bJu0Z+f9Nw+Rx5JmhGHybdFOSZkK3pGRJMk3eD8ZK86uc+8m4RplF0V9WS
dwc2OmfRtYu8exi9RR7iEQafltI3KQ==
       "]]}, 
     {GrayLevel[0.5], PointSize[0.002777777777777778], AbsoluteThickness[1.6],
       Opacity[0.2], LineBox[CompressedData["
1:eJxV0lsog2EYB/CxC4fmBnEhLUsyuTK5cPMnEcuhRFxJilwouUBWLC6sKFwo
OR+SJi4cQiSpYQm1OZsdme0zcx5jc5rNs/Kvt7en53l+73fxRZVV55f7slgs
vuv83v+jR1+vOzgITAytsun+6kkMaDpLbE4dBO7Me2tPfxkBIvaY8EMHj7MO
8abYKn6neRmmzUHCJle/wp0ttKVnxrd/0f42EsxdSRuu/t6uO8g4nRIMOshT
wEdaE2uy07wSjSOdkNnIP0D0UlS49I32D8HLqR/deaH3jiHRrPv5v5J3Cm1N
W4fxibwzhKizW+q833uOZs3ApdJCnhphfHbekok8LVaPKovXDOTpIYg8VEuP
aV6PLCF3blhLvgGPSt5Qwx7tX3hrz3uXqJcWTDAr5BnR9xDZX7pPnhEz85ny
5zXyrqCQcWNTrsgzoZa9KDTryTNDUWRSxVjIY3DdzethHsljwNFwmLgX8q4h
dyiKuQ7yLFhOdfKD38i78fY9nhVH9tkFg5M8K5QbEk71J3m3SEqLaBV9kncH
/zN5WvIHefcQJap2K77JewAv96Rw3PU//AA2OUdP
       "]]}, 
     {GrayLevel[0.5], PointSize[0.002777777777777778], AbsoluteThickness[1.6],
       Opacity[0.2], LineBox[CompressedData["
1:eJxTTMoPSmViYGDQBGIQjQoe2M+aCQb2B3cUFXb+vw/lr4TzjcFgM5r8TnuY
fgh9AM6HqD9s//kDO1fAz/v2aWBwzN72TyNTyD+Y/pP22Sz1cn++3rc/ewYM
7DmrmBd5/bkPNecCnA9Rf9F+otGHkux/MPdchtsH0X/F3uevrOOc/zD7rsH5
EHU37Iv+eLE3wu2/aW/8fILZkT8w827D+RDz7tj7FkzedvMPzLx79glrnie9
g7vvgf2DJaJ/NnyHqX9gv9NtR5boX5j5D+F8iP5H9jNdGedY/oXZ99ie3d7y
xya4+57Y17K0W0f/hZn3xP6fYKZy9G+YeU/tk3Juvt0J998ze+6C1tbd8Ph5
jhYfL+wfbSvm3/sfZt4L+5vTHHr2wePvpf1Lt7oH++Hue2WfyBF5gAlu3ms0
896ghfcb+6Z7DSuE4Oa9tbdZWuB1FO6+d/ZGEq8XiMPNe2//XbKn+Rjcvx/g
5gEAPqUrpA==
       "]]}, 
     {GrayLevel[0.5], PointSize[0.002777777777777778], AbsoluteThickness[1.6],
       Opacity[0.2], LineBox[CompressedData["
1:eJxTTMoPSmViYGDQBGIQjQoe2M+aCQb2x+o4/l75fR/KX2kPkzcGg832qOp3
2h+HqoeIH7DvjTq4QOzrfaj6w/Zyr9Y1u/+7b58GBsfs64/Wv6n/CTP/pH2r
9c2yMqD82TNgAOdDzLtgX/THi73xH0z9Rftzofmvp/yDmX/ZnmMJo9c8uP4r
9owrCjWefYfZd82e1Skm8MkHmHk37Is4jIQ+fYSZd9P+fONepv8/YObdts/Z
8zba6RvMvDv2kWxLDx35DTPvnv3cu/1xX+D+fWDPe25p2pm/MPUP7DcmC1lx
/IeZ/9DebXHNzkP/Yfof2Tfda1gh9B9m32N79WUSjk/+wsx7Ys9RxbzI6w/M
vCdw9RDznsLthZj3DK4fYt5zeyOJ1wvE/8PMewGhf8DMe2F/MmFNc9wfmHkv
7Y837vVihcfPK/tfKSHfTsLd9xrOh5j3Bm4/xLw39j+eX2fTgrvvrb3uy0Lx
M3D/vrOfsuC/9Fm4ee/h+iH0BzgfAA4OMCU=
       "]]}, 
     {GrayLevel[0.5], PointSize[0.002777777777777778], AbsoluteThickness[1.6],
       Opacity[0.2], LineBox[CompressedData["
1:eJxTTMoPSmViYGDQBGIQjQoe2M+aCQb2x+s4/l75fR/KX2k/zYjxss6/+/bG
YLDZXvv9pjKrfzD5nfamO8VKJ/+/bw8x54A9RxXzIq8/MPWH7euP1r+p/3nf
Pg0MjtlXf8g90PoNpv+kPduDRY6dn+7bnz0DBvaW4XvXBv+CmXfBPly+xVv/
Pkz9RftNLbU9/1/BzL9s/3Ynu6v8B5j+K/avA3fItb6G2XfNvmZBv/3hLzDz
bti3rQ45xvoGZt5N+7ZTfMHTb8PMu23fNIvrYtt5mHl37P2m3VPL3w4z7569
64SVEt8PwMx7YN8q9Lnfag1M/QP7o1FJbYXnYOY/hJsH0f/I3k/ekO3bCZh9
j+11JZzENsDNe2L/Y6fvuWkXYeY9sedN518YBPf/UzgfYt4z+1WcTdOTn8LM
e27fmhbsz30dZt4L+4zCymqbHTDzXthLL9LcaHEAZt5Le9kI1Tlnr8LMe2Vf
ENmXM/MazLzX9jGT5Nri4ea9sf+VO0Hz/mWYeW/sf8+y5W7eCzPvrf0s/d8N
z1bDzHtnv/Rm7z65wzDz3sP5EPM+2LedVbo8DRi+APXmOpg=
       "]]}, 
     {GrayLevel[0.5], PointSize[0.002777777777777778], AbsoluteThickness[1.6],
       Opacity[0.2], LineBox[CompressedData["
1:eJxTTMoPSmViYGDQBGIQjQoe2M+aCQb204wYL+v8uw/lr7S/1XRGVv/PfXtj
MNhsz1nFvMjrD0x+p72g2F6GVCAfYs4B+wsJX3qmwdUftj/1UVuW5dd9+zQw
OGZ/r7Cr78knmP6T9n5zos1vvbtvf/YMGNjvY//UFHYPZt4F+03vT846dQOm
/qL9u0a7fzyXYeZfhvMh+q/Yu8Ud/aB8BWbfNfv7gteelu2HmXfDXjT7kGTh
CZh5N+2fWrsW7t4FM++2/erfT0vO74WZdwfOh5h3z369+8MqkXUw8x7Y73Pa
2l44Dab+gX3p2e2lG2bAzH9oP4Px5g/TtTD9j+xF5k5oeL8OZt9j+9qrK7gK
D8DMe2K/PFNU1/0EzLwn9t8WbrQzuQYz76l9ZYa82tVbMPOe2Qftepxb+gxm
3nP71rRgf+7rMPNe2NtsEspfdgNm3gv7yyzmmbPPwsx7aa8Sby1W8xBm3iv7
I13r9/M8gpn32l5Mk9l/+zOYeW/sjaZcum12D2beG/ttn/Sylz+GmffWXu34
+hKBFzDz3tl3Bu7dy3EGZt57e6Gj/6JnH4eZ98Fe482MFr5D9+0Blvo+5w==

       "]]}, 
     {GrayLevel[0.5], PointSize[0.002777777777777778], AbsoluteThickness[1.6],
       Opacity[0.2], LineBox[CompressedData["
1:eJxTTMoPSmViYGDQBGIQjQoe2M+aCQb2B3cUFXb+vw/lr7SHyRuDwWZ7+Vfr
mt3/weR32n/+wM4V8PM+VN0B++z86nubvt6Hqj9sH1sjfyX+4337NDA4Zv/b
fUlvzluY/pP2DdK1AQ7f79ufPQMG9m43VhvP/QUz74K9z43jP9bD7bto31wZ
KrjxP8z8y3D3QfRfsX+tfMp9x3+YfdfsH20r5t/7H2beDXtU/960/3uu/s9+
uHm37Z+K7U04+B/mnjv2botrdh6Cm3cPzoeZ03SvYYUQXP0D+++SPc3H4OH3
EK4Oov+RvbGE7WJVuH2P7b8/v86mBTfvib3c8hceenDzntj7FEzedvMPzLyn
9lbec+/+/gZzzzN7y5wblr1fYOY9t6+TTjn1/QvMvBf230oWL435CjPvhf1O
x9+aQj9g5r20dxGWN9rzFWbeK/vsPW+jnb7BzHttr7jbZmH9M5h5b+xlE9ef
K3kFM++N/bSqO7c0X8DMe2sfkD79i9dDmHnv7Ofs4L7y5CnMvPf2Ox5PqHV9
BDPvg33arCl/4oDmAQCrIjy8
       "]]}, 
     {GrayLevel[0.5], PointSize[0.002777777777777778], AbsoluteThickness[1.6],
       Opacity[0.2], LineBox[CompressedData["
1:eJxTTMoPSmViYGDQBGIQjQoe2M+aCQb2qPyV9gd3FBV2/r9vbwwGm+3n3u2P
+/L7PlR+J1w9hD5gH1p/vHkaXP1huHwaGByzb7W+WVb2D6b/pL2WmOJGnV/3
7c+eAQN7hQlsGpVAPkTfBfsFy5y2PPwMU3/RXi9R/vH+XzDzL9szrijUePYd
pv8KnA+x75r9kbsRG71+wMy7Yb9yZqG5z1eYeTftcwW+Njl+hJl3236X+nTb
qh8w8+7YTww3/MPxFWbePXtWp5jAJx/uw/11eqpF+pEXMPUP7Cs3BMz9+Qhm
/kP7lJ9d7yTvwfQ/sn/h9dvQ/wnMvsf2zlZHsh/eg5n3xN54d7Lx+csw84B8
2St3VlyDmffU/oJIq+zkCzDzntm3Cscey7gBM+85nA8x74X942mrHCZdgpmH
4EPMe2m/3F+zUWo/zLxX9gY7JqlbbYKZ99p+vfvDKpF1MPPe2J+Qc/t4dAnM
vDf2vakBWj57YOa9hauHmPfO/vYlq9vXpsHMe2/vyF+/gGEqzLwP9lo6DJNW
zrtvDwBiAjL8
       "]]}, 
     {GrayLevel[0.5], PointSize[0.002777777777777778], AbsoluteThickness[1.6],
       Opacity[0.2], LineBox[CompressedData["
1:eJxTTMoPSmViYGDQBGIQjQoe2M+aCQb2mzYsPt36/z6Uv9L+/cnUfrl/9+2N
wWCzfVuGlw7fB5j8Tvu1e07fevnjvj3EnAP26mIW+WlfYeoP26vcmyj2Bag+
DQyO2fdU7y178Qam/6T9b/clvTlv79ufPQMG9mrH15cIvICZd8G+7RRf8PTb
MPUX7R1ZXrnZfIaZfxnOh+i/AudD7Ltm73GEb9aEzzDzbtg3SNcGOHyHmXfT
PnHN86R3f2Dm3baPtnZ1Y/oLM++O/evAHXKtr2Hm3bOPLeKuYXsOM++BfarG
fnHTFzD1D+xTfna9k7wHM/+hvbPVkeyH92D6H9knS07hEn4Ps++x/bRd+Qle
r2HmPbHnapvAqvMBZt4T+22f9LKXP4aZ99T+atycr8/uwsx7Zu/pJb9p/j2Y
ec/tPyvXXue5BTPvhf2xQpnjhVdg5r2wf5zSUhd2FWbeS3uThu0OTY9g5r2y
52A6WJ0ON++1/aNaya0Bb2DmvbFnC5/TLPMFZt4b+4jZfacm/oaZ99a+MCf6
xq7fMPPe2V+dHDT97XeYee/tazLW8Pd+hZn3wb5HuvOs2Lf79gBmnDyb
       "]]}, 
     {GrayLevel[0.5], PointSize[0.002777777777777778], AbsoluteThickness[1.6],
       Opacity[0.2], LineBox[CompressedData["
1:eJxVzl0oQ2EYB/DhXnKhNJFIxAV2ZdS/RK6klvJV5iNK0TrEFBeUiLuJhZIy
CbtCMoZ81I4tMrb5tg2br535ShMXmB3PKf86nf69z/N739gqhawmWCQSJfm/
3///ODEyHAg2dI1M77fjr09DnR5kSflyQBLIvND58yUkP821SP2dd9ahnNKH
Rn/Q/BbETSV1GR4HagMxIN6uinh7pn2jcL67EwjK+qO75UfkmeHVpbCnZprf
h7jVfK/ZIN8idH7fKnT+vkOh894xOuoLwjqXyTtB33uNNXuWvDOh8945Kmxj
U3nz5Nmh7FqVWqbJcyKpwVVVOk7zTpjCfWlfWvIvwVT68mcmaP8K33Eh2S4d
3XcNTa3hItVGngtNUSwTxZLnQoHanqBYJM+Nj0fZy5KRvBu4M3MZ/TJ5t5Do
qyV7FvLuEDmoUZus5N1hgivkVljy7oXOew9I5Ia6QjfJ82Db/xpmgDwOa21Z
qkk1eRzcrzEHCjl5XiiLThe0OeQ9wtZj+DQXk/cEmVzcXN5O3jNGk71slsqB
H9U/QaI=
       "]]}, 
     {GrayLevel[0.5], PointSize[0.002777777777777778], AbsoluteThickness[1.6],
       Opacity[0.2], LineBox[CompressedData["
1:eJxVzlsow1EcB/CRQh6UQlLKi/DgkkTIl4RanlxyaSnK5cEw5j5JHqSQe0aU
8uBaroVa7luYclmasP+wMXfRMGnM5vcvvzqdfud8f59zPLOLEnOsORyOj2n9
7v9LjT6xubC6UCJo+mb++lG2DzLXLPylqpg29n4RNG/ZV9jekl9H8KJLWacp
n2suKVLqZA097PwWm9+VmwulX1zbeiPzd76H0FTJZNIn5fcx75onqXqn/xwi
TjkeNGC6t8wrYDUi8L56p/eOwLEZ57l9kKfExlnaNPeDvGO0pwZ+2enJO8Go
WBCSoCfvFKL8CccWPXkq8D34iQrWU2OOmZLEvlBeDQN3J1pxQ/45xvIaV1q0
NH/B9pb3LiEsR/X+E3kaiBiesvKVPA2GZtYV2jfytKgdLE9efiXvCpkRFSUX
BvKuMbfULTzQkadDhlukf5SGPB34Djz7ETV5N+gxxjp/r5F3CyejYb5+m7w7
1Mh8wjp2yLuHKry3IneTvHsMx3f1N0vJe4CtV6HfmIy8R2Q5+wYIV8l7QpvI
/VG+Rd4zitNbC8RHDH4AXR84iw==
       "]]}, 
     {GrayLevel[0.5], PointSize[0.002777777777777778], AbsoluteThickness[1.6],
       Opacity[0.2], LineBox[CompressedData["
1:eJxVzlsog2EYB/CRTMuWCOHGWg4TpeZG6H/BuHLIFSkXjimFktrVRHErcWGR
lSGtyOmCKGFMjZnD2pw252G2XdDGfGM2z1eeent7ep//732EdW2VjaEcDkfs
P7/3/7JCMRIo/O9noHKf1EV/WSAJ1CLeXFxexYfl730Fco3cLvf3wdwGYh0N
5+YPmt9CRpxwPvPTgqZA7SB5IDxd9kn5PZSY1JIxf7+vCxRq8qTFoQx5h1Dl
zJrTGJo3YEQaMprLkH/M7hvMn0CsXtlf+qb/jOAi17PwTZ4J3UVnWqOPPDOb
D3rnqA6f3Nz20j4XUJZKHQsMeVdodk/EMz4Lm+MfTDbpGJq3Yjm+eV3mJv+a
7YP5Gwwe9dun3bT/LU7NKeuVHvLuwLdmDSg95N2hJVu/ofGQd48IR2x7spe8
B+Snhq2Ve8l7hIE/LKhi97NBkNRVJmL3s0EvS1RMecl7QkdrjWmV9Z4ReRlp
y3gn7wX1CUO8GCd5dqTuznVG2cizw8gZFwmOyHuFuDalcEhLngPOgl5t3x55
TvQoeIY+PXku9v0HcrY0uA==
       "]]}, 
     {GrayLevel[0.5], PointSize[0.002777777777777778], AbsoluteThickness[1.6],
       Opacity[0.2], LineBox[CompressedData["
1:eJxVz1sog2EYB/C1nK9RikWSnJMkbv45xYVdkHLjAsXNWkahXJDCBS5opSYX
REpDTokLp2hLjDlkZtr2sZnZbA7Dysd8xvOVf319Pe/zvL/3fePqGivqhQKB
IIn7fv7/Y8aIwh8szk/s9/hMf/U0X2f5s4T/82tIVxkLB7n+7/oW3/+d30H2
WmSLnOs3+KPCreiqScH7eyj7jMkf5WrNgT+YyDE1q97I0yI4vFE3y9L8MfqK
S1P7v+g+pxDL5Ct6lvafoWbGVudi6bxzmCcj2Pl38i4wORK0meEhTw9H+aqo
x0GeAb3KSlWgk7wrCAKU1VFe8owInyth2j0m/p1DVZlsyCvNm1Fvlz63fpDP
YFtnT5R80v5rHHWtC31eOu8G8eK28f1X8iyoleYll7jIs6Aob1fCGMmzIjZX
o7vXk3eLE9mCuNpMng2JHTLLhoO8OxhS7MrQG/LuAK82zce/345odVO0+om8
exiEVcJk/n4OaGs8A8MseU6c6RPWK7zkOdHd2SEdeybvAQXqMIncTZ4L7CFj
sLrJcyN7W3zZ8ELeI8anCpYZrv4G6D1DBQ==
       "]]}, 
     {GrayLevel[0.5], PointSize[0.002777777777777778], AbsoluteThickness[1.6],
       Opacity[0.2], LineBox[CompressedData["
1:eJxTTMoPSmViYGDQBGIQjQoe2M+aCQb2qPyV9gd3FBV2/r9vbwwGm+F8iPxO
e44q5kVef+5D9R2wn2j0oST7H0z9YftW65tlZUB+Ghgcs7+Q8KVn2h+Y/pP2
VkzbOxcCzTt7Bgzg9kPoC/YbJAXYlsDtu2jPsYTRax7c/Mv2CWueJ737A9N/
xX6n244s0b8w+67Zy7e+DtzxD+a+G/Y7vFJjDvyDmXcTbh/EvNtwPsS8O/aa
q3ee3fIfZt49+2yTFZO2/b8PV/dK+ZT7Drj7H9gXnl8S0/kXZv5D+w8iR9++
gvv/EZp9j9H8+wTN/if2botrdh6C+/8pXB5i3jM0856jmffCXm75Cw89uPte
2AvfWZJrBjfvJZp5r+xjK44EWcHj+7V9lpaLtB3cv2/Q3PcGLb28tef49cPY
Bx5e7+wfsM38ZPsXZt57eHqA6PsA5wMAD+4ZBg==
       "]]}, 
     {GrayLevel[0.5], PointSize[0.002777777777777778], AbsoluteThickness[1.6],
       Opacity[0.2], LineBox[CompressedData["
1:eJxTTMoPSmViYGDQBGIQjQoe2M+aCQb2qPyV9ps2LD7d+v++vTEYbLaPv8H/
qxHIh8jvtFfR/7aQ/999qL4D9rvUp9tW/YCpPwznp4HBMftpRoyXdf7B9J+0
l3u1rtkdyD97Bgzg9kPoC2juuWgfWn+8eRrcPZfh8hD9V+DyEPuuoZl3w97n
r6zjHLj7b9r/nmH+eR7cvNtwPsS8O3D9EPPuweVh4o4sr9xsPsPUP7BPXPM8
6d0fmPkP7YW+vfJZ/g/mnkdwPsS+x/Y73XZkif6FmffEnuOdaIHCb5h5T9D8
/9T+wPWX6tl/YeY9sy84vySm8y/MvOf2Ux1XGnyEx8cL+/fTL9t+h4fvC/s/
5+r/7If7/6U977mlaWfg5r2yN21cyuX1HWbea3uJjZe2qPyCmffG/o4Sg6vL
L5h5byDiP2DmvbUv+T3V0fIrzLx3aOnhvX3aUXmvd3DzPtjzPtCdsAAoDwB1
7y6O
       "]]}, 
     {GrayLevel[0.5], PointSize[0.002777777777777778], AbsoluteThickness[1.6],
       Opacity[0.2], LineBox[CompressedData["
1:eJxTTMoPSmViYGDQBGIQjQoe2M+aCQb2qPyV9uv2nL718sd9e2Mw2Gy/5PuV
JKE/96HyO+3LVuzmk/t5H6rvgL3qvYliXz7A1B+2F9Nk9t/+7L59Ghgcs18R
0XJk0wuY/pNw/tkzYGC/7ZNe9vLHMPMu2Dc5SC148hKm/iKcDzH/sr3nEb5Z
Ez7D9F+xD5dv8da/D7PvGsScBzDzbsD5EPNu2p/MSzPceAtm3m17l7ijH5Sv
wMy7Yz+/p4Nl30WYeffsn1m7Fu7edR8eTmzVi3dv3ART/8BeuXRhYd4WmPkP
7Vf/flpyfi9M/yP7Szf/vnDdD7Pvsb3TpfidaY9g5j2x37xraskleHg8sV/t
aqF75QnMvKdw90PMe2b/OKWlLuwqzLzn9pUZ8mpXb8HMe2GvbPgq581rmHkI
PsS8l/bnWt11ln6GmffKnstabWEzPP5e26vEW4vVPISZ98ZeqoxZXuEGzLw3
9sZTLt02uwcz7639lcu904quwsx7B+dDzHtv/23hRjuTazDzPtjrTXPZnQ2M
LwAl6zdl
       "]]}, 
     {GrayLevel[0.5], PointSize[0.002777777777777778], AbsoluteThickness[1.6],
       Opacity[0.2], LineBox[CompressedData["
1:eJxTTMoPSmViYGDQBGIQjQoe2M+aCQb2KvrfFvL/uw/lr7R/fzK1Xw7INwaD
zfZyr9Y1u8Pld9rXH61/U//zvj3EnAP2v92X9Oa8hak/bM/2YJFj56f79mlg
cMz+XmFX35NPMP0n7c+F5r+eAjTv7BkwsOdYwug17x/MvAtwPkT9RXuYeyHm
X4bzIfqv2Edbu7ox/YXZdw3Oh6i7Yb/TbUeW6F+YeTft3W6sNp77C+be23D1
EPPu2H87oy+x/j/MvHtw+2B0g8utE9fg7keIQ8x/COdD9D+y/yBy9O0reHg+
tr85zaFn33+Y+57Yv3Cre7Afbv8T+0SOyANM/2HufWr/VGxvwkG4e57Zb0wW
suL4DzPvuf3al2/m/4L794U9j497VcMvmHkv7GeFXSxq+QMz76V90R1bvp2/
YOa9gvMh5r22Nz3oeyvtM8y8N/YX53A+M/0AM++N/QcL0+NF32DmvbVfuMxp
y8PPMPPe2Vvm3LDs/QIz7z2cDzHvg/1W8fS9ld/v2wMAGDwzKA==
       "]]}, 
     {GrayLevel[0.5], PointSize[0.002777777777777778], AbsoluteThickness[1.6],
       Opacity[0.2], LineBox[CompressedData["
1:eJxV0Vsog2EYB/A51LhwLKekUXIIUVIK/aOMcMU9Eu6WU26EklJYIVdELRc2
ySnELoQwbZFjmpy+MWzDnJmdmM3zlqe+vv697/N7n943qqKmuMqdx+PFO77f
///iMDjgLKwu1td1fl/85TEkW/2MYkdOddYs0uTBjf1sXc6yy1mBd5PHSIGV
9q+xXO0sBcqfBZYyO/Ur0WAt4Lc58vaWs9CVm5/YbSdvF/Mf0nkZO28PRepN
05Sd/AO0SHqw9kb9h/AyBtVGWui8I0QvRIXITOSpMXcxvZT7Qt4xctxi3pNf
yTvB0FlP6ZuFvFOWXd459MJWbtlGHgfVc0KEp5n2c5iSZPDX2bwaxI2GZmtt
1H+Jk979Dh92n1fsflyelmWXp8VnmLhdwbxrCNXjqcNm8m6QI5POiI3k3cJQ
EhsjeydPh/rTLF85m0+HzNebwEMzeXr4cEm9EhN5BmhESlG6hbw7CAyT7Xns
Pe7RoAko1LP57iEd8xeZrOQ9oHmjT7H3TZ4RAt3VToqNvEcIVSsHE1/kPaE1
vFL16Xi/H2eORxc=
       "]]}, 
     {GrayLevel[0.5], PointSize[0.002777777777777778], AbsoluteThickness[1.6],
       Opacity[0.2], LineBox[CompressedData["
1:eJxTTMoPSmViYGDQBGIQjQoe2M+aCQb2EbP7Tk38fR/KX2nvaXZQYwuQbwwG
m+03b1h8uvU/TH6nPUw/hD4A50PUH7YPrT/ePA2oPg0Mjtmj2ncSzj97Bgzs
f88w/zwPqB4ifsH+XGj+6yn/YPZdtH+wRPTPhu8w91y2102Uf7z/132o/iv2
7jdWG8/9BbPvGlw9xLwb9hrO53i2v4eZd9P+7U52V/kPMPNu278O3CHX+hpm
3h37ieGGfzi+wsy7Z1+bsYa/9+t9uLsPXn+pnv0Xpv4BWvg9tDdzlm6r+gvT
/8g+Kefm253/YfY9tp/muNLg4z+YeU/she74NJX9hJn3xP6FW92D/X9h5j21
35gsZMUBD89naOH93H79Amv2I/Dwe2G//uWb+b/g7nuBFv4v7ZfM+bHpONy8
V/YmEraLVeHue40Wv2/s047Ke72Dh/cb+4tzOJ+ZfoC57629Sry1WM1DmHnv
7Bs+qx2yfQYz7729ie6z3JmPYO77YC+myey/HSgPAFDgLz8=
       "]]}, 
     {GrayLevel[0.5], PointSize[0.002777777777777778], AbsoluteThickness[1.6],
       Opacity[0.2], LineBox[CompressedData["
1:eJxTTMoPSmViYGDQBGIQjQoe2M+aCQb2x+o4/l75fR/KX2n//mRqv9y/+/bG
YLDZfu2e07de/oDJ77Rf+v1KktCf+/YQcw7Yy79a1+wOV3/Y3nSnWOnk//ft
08DgmP1Eow8l2f9g+k/aw+w/ewYM4HwIfcG+1fpmWRlc/UX7Z3J3Cmf+h5l/
2X7Nc16vOqD9EP1X7EXfpdy++RNm3zX7oj9e7I3/YO67Ya8lprhR5xfMvJv2
xs8nmB35AzPvtn2jdG2Aw3eYeXfsPY/wzZrwGWbePfu6mqoDB57eh7vz0E35
5WnPYOof2PuY5xY+OQ0z/6H94rRjdw2uwvQ/smd5ftCm9A7Mvsf2lRsC5v58
BDPvif23hRvtTK7BzHtir7e1MGX5BZh5T+03fdyWz3kTZt4z+9Xp7Qd6n8LM
e27/us7ybvF7mHkv7MU0mf23w933wr7C7sps/Tcw817a1x/MTGr9AjPvlf3x
QpnjhfDweG3/4/l1Nq3/MPPe2OsfYFt9Eh7eb+wb1n3bzQ5PL2/tH+SezLX4
DTPvnf1Otx1Zon9h5r23T/go/zseHh8f7M122+jmA/kANVpAbg==
       "]]}, 
     {GrayLevel[0.5], PointSize[0.002777777777777778], AbsoluteThickness[1.6],
       Opacity[0.2], LineBox[CompressedData["
1:eJxTTMoPSmViYGDQBGIQjQoe2M+aCQb28q/WNbv/uw/lr7SvP1r/pv7nfXtj
MNhsL/Yu5fbNnzD5nfYw/RD6AJwPUX/YvsvVQ6cbaF4aGByz3yApwLbkP0z/
SXuL8L1rg3/dtz97Bgzso61d3Zj+3oeac8FedNpt7rVw9RfhfIj5l+19bhz/
sf4fTP8V+yqRde4Pf8Hsu2Zfu6Df/vAXmHk37JsvtQfa/YaZd9Ne+nBnwuyP
MPNu22fveRvt9A1m3h37T7mC3Uv/wsy7Z7873u/7nd/34f5cuOnwladw9Q/s
t/Bq5t74ADP/oX3Dwcyk1i8w/Y/sn8d83eb3EmbfY3uTz5s/PHsHM++J/dWb
qnuDfsDMe2L/KlhdbcVXmHlP7e8VdvU9+QQz75n9LgbpNWqfYeY9t99Zm/pV
7yfMvBf2cvPlDAp+wsx7YX9/T2dBPzz+XtorvHh83gDuv1f2fuZRp0Lh4fsa
LX7f2F+NFrxy9T/MvDf2jZUqk6/B4+etPccSRq958Ph+h5Ye3tt7Q+MLIv7B
fsNCgRfZQP0AArQ7UQ==
       "]]}, 
     {GrayLevel[0.5], PointSize[0.002777777777777778], AbsoluteThickness[1.6],
       Opacity[0.2], LineBox[CompressedData["
1:eJxTTMoPSmViYGDQBGIQjQoe2M+aCQb2B3cUFXb+vw/lr7SHyRuDwWZ7vWP3
nCfA5XfC+RB1B9DUH7Y33SlWOhkonwYGx+wTPsr/jv8H03/SXkhsL0Pqn/v2
Z8+AgX02S73cn68w8y7A+RD1F+2tmLZ3LgSaBzH/sr37jdXGc3/B9F+x3yqe
vrfyO8y+a/ZbLdSOer2HmXfDflNLbc//VzDzbtofuim/PO0ZzLzb9poPpucd
ugkz7459bBF3DdtzmHn37E/mpRluvHUf7k+XuKMflK/A1D+wbzvFFzz9Nsz8
h/Zf/k08H30Opv+Rvd7WwpTlF2D2Pbb/8S7o486TMPOewOUh5j2x7zG526p3
HWbeU/ufXqcdr7yEmffM3v/aSk5VuPuf26vXFTzZ9xpm3gv70jL7qovvYea9
sOdum8Cq8wFm3kv7OJvyokc/Yea9gvMh5r2GhyfEvDf2Zo1Luby+w8x7Y7+F
VzP3Bty8t/biGy9tUfkFM+8dnA8x7729/Y8Luv+/wMz7YF/8e6qjJTB+AfCn
O08=
       "]]}, 
     {GrayLevel[0.5], PointSize[0.002777777777777778], AbsoluteThickness[1.6],
       Opacity[0.2], LineBox[CompressedData["
1:eJxTTMoPSmViYGDQBGIQjQoe2M+aCQb28Tf4fzX+vw/lr7Q/Vsfx98rv+/bG
YLDZfs7d/rgvv2HyO+1vNZ2R1f9z3x5izgH7+qP1b+p/wtQfhvPTwOCYvaDY
XobUPzD9J+1dTx24vBYof/YMGNiLvUu5ffMnzLwL9q3WN8vK/sHUX7T/PcP8
87z/MPMv2xf/8WJv/AfTfwXOh9h3Dc6HmHfDXktMcaPOL5h5N+3ZRfKvr/0D
M++2/eZZ8zKX/YeZd8d+g6QA25L/MPPu2Xe5euh0w817YB9t7erG9Bem/oG9
z43jP9bD3fvQvqmaVeYE3D2P7Bd9SZxy/h/Mvsf2mqt3nt3yH2beE7i5EPOe
2GebrJi0DR4fT+HyEPOe2X8UOfr2Fdy853B5CP0CzbwX9rznlqad+Qsz76X9
+gXW7Efg/ntlb7O0wOsoPHxfw/kQc96gmYfgQ8x7a788dIuMIty8d3A+xLz3
9md7vq+QhIffB/v039+SlIF8AGbPM40=
       "]]}, 
     {GrayLevel[0.5], PointSize[0.002777777777777778], AbsoluteThickness[1.6],
       Opacity[0.2], LineBox[CompressedData["
1:eJxTTMoPSmViYGDQBGIQjQoe2M+aCQb2B3cUFXb+vw/lr7S/zGUikvPlvr0x
GGy2b8/w0uH7AJPfaV+2Yjef3M/79hBzDtir3pso9uUDTP1h+/ga+SvxH+/b
p4HBMTgfov+k/eJjS9l679+3P3sGDOB8iHkX7I0/lGTX3YCpv2ivfnx9icAL
mPmX7f3nRJvfegfTf8XeSCy/QuQpzL5r9ktmse3X/wIz74a9fOvrwB3/YObd
hPMh5t22X2Ky7qb6X5h5d+B8iHn37I/cjdjo9QNm3gP7lTMLzX2+wtQ/sK9l
abeO/gsz/yGcD9H/yH5fsMj21b9h9j22N2tcyuX1HWbeE/uTCWua4/7AzHsC
Ef8BM++p/cP58dIr/sDMe2avf4Bt9ck/MPOe28sv/iZx7j/MvBf2sRVHgqz+
w8x7YW+zYiHfeXj8vrSffMP9L4gPMe8V3F8Q817D+RD6DZwPMe+NffXRiccu
ws17C5eHmPfO/uXts2WX/8Pc996eX1nC7QrcfR/gfADZSy+0
       "]]}, 
     {GrayLevel[0.5], PointSize[0.002777777777777778], AbsoluteThickness[1.6],
       Opacity[0.2], LineBox[CompressedData["
1:eJxTTMoPSmViYGDQBGIQjQoe2M+aCQb2qPyV9tOMGC/r/LtvbwwGm+2XfL+S
JPTnPlR+p73tn0amEKA8RN8BeyGxvQypf2DqD9uf+qgty/Lrvn0aGByz3/9K
RDP1HUz/STj/7BkwsLcM37s2+BfMvAv2vgWTt92E23fRXujbK5/lcPdctve+
cfzH+n8w/Vfs5VtfB+74B7PvGtw/EPqGPbu95Y9N/2Hm3bRf+CVxynm4ebft
D15/qZ79F2beHfvXyqfcd/yHmXcPzkc19wFU/QP7R9uK+ffCzX8Il4fof2T/
51z9n/3/YfY9ti/cm9h64y/MvCf26xdYsx/5D7P/ib30+a9z3/+FmffUfmbY
xaKWPzD3PLOfFCV98wTcvOf2tf//cZ2Gu++FvdzyFx56cPNe2Ou+LBQ/A3ff
S3ueDQezjOD+e2Uvvmf1Azt4eLy2z9JykbaDm/fGvvroxGMX4eYh+BDz3trf
Z5v5yfYvzLx39rZ3MzTD/8LMe2/f5eqh0w1PLx/szZyl26qA8gAKUDtp
       "]]}, 
     {GrayLevel[0.5], PointSize[0.002777777777777778], AbsoluteThickness[1.6],
       Opacity[0.2], LineBox[CompressedData["
1:eJxTTMoPSmViYGDQBGIQjQoe2M+aCQb2B3cUFXb+vw/lr7SfZsR4WefffXtj
MNhsr/+H/10PXH6nPUw/hD4A50PUH7a3/dPIFALUnwYGx+zrj9a/qf8J038S
zj97BgzsJxp9KMkGqoeYc8F+zXNer7o/MPUX7bXEFDfq/IK557J9tLWrG9Nf
mP4r9nqJ8o/3/4LZdw3Oh5h3A86HmHfTvnZBv/3hLzDzbtuLrnN/WPUFZt4d
ewaW1TGSP2Dm3bNfarLupvrf+2j+fgBVj+BDzH9o72zOvMvrL0z/IzgfYt9j
e453ogUKv2HmPbGvzVjD3/sVZv8T+zy53KArP2DufWr/QeTo21fw8Hxm/376
Zdvv8Ph5bj/f1/XdJrj7XtineSselvgOM++F/eE+zxcK8PB8aV+0N7H1Btx9
r+xvT7jUxvsfZt5re/GNl7aowMPvDZwPMe+Nvf2PC7r/v8DMe2vv0HzROOoT
zLx39qaH2ox+PIOZ9x7Oh5j3wX7xQRtm8cf37QHqDTM2
       "]]}, 
     {GrayLevel[0.5], PointSize[0.002777777777777778], AbsoluteThickness[1.6],
       Opacity[0.2], LineBox[CompressedData["
1:eJxTTMoPSmViYGDQBGIQjQoe2M+aCQb270+m9sv9uw/lr4TzjcFgs/00I8bL
OnD5nfZz7/bHffl93x5izgH7Jd+vJAn9gak/bG/7p5EpBKg+DQyO2XNUMS/y
+gPTf9J+otGHkmyg/NkzYGAvJLaXIfUPzLwL9mue83rVwdVftBd9l3L75k+Y
+ZftrZi2dy78D9N/xd74+QSzI39g9l2D8yHm3bBH9e9N+yUm626q/4WZd9te
wEve7ecbmHl37Cs3BMz9+Qhm3j37ZzFft/m9vA83p+ibmOrpSzD1D+zFNJn9
tz+Dufeh/aJNh688/QbT/8jez+F2g+sXmH2P7cU3Xtqi8gtm3hP7kwlrmuP+
wMx7Yr/25Zv5v/7CzHsK50PMe2Yv3bnuRtIvmHnP7f+E2vQVfoWZ98Le9FCb
0Y9nMPNe2N8r7Op78glm3kt4fELMewX3F8S81/Y2Kxbynf8PM++N/aQb7n/P
w8P7jX3BUcsTjv9h5r215/j1w9jnP8y8d/Zmu2108+Hp5709v7KE2xW4eR/s
GaxP8F8F8gGGK0Ay
       "]]}, 
     {GrayLevel[0.5], PointSize[0.002777777777777778], AbsoluteThickness[1.6],
       Opacity[0.2], LineBox[CompressedData["
1:eJxTTMoPSmViYGDQBGIQjQoe2M+aCQb2mzcsPt36/z6Uv9IeJm8MBpvR5Hfa
90YdXCD29T5U3QF7Lmu1hc0f7kPVH7ZXF7PITwPKp4HBMfsvH9i5An7C9J+0
rz9a/6YeyD97BgzsW61vlpX9g5l3wR7VfRft3W+sNp77C2b+ZftqkXXuD3/B
9F+xZ2BZHSP5A2bfNfuaBf32h7/AzLsB50PMuwnnQ8y7bT8x3PAPx1eYeXfg
fIh59+xzBb42OX68D3dX6svcT2W/YeofoPnvof29wq6+J59g+h/Zi2ky+29/
BrPvsf11lmlaGndh5j2x/7HT99y0izDznti3Cccey7gBM++p/WyRWBW7mzDz
ntnLnH87991TmHnP7b8t3Ghncg1m3gv7zJx7meZHYOa9sH/JlLNh1hmYeS/t
71nPKE87CjPvlX3n99QrThth5r22P8B2xnjhTph5b+DyEPPe2N+2+bbw9y6Y
eW/t38pPNNu0FWbeO3u+pe2nbq2Dmffe/uHi61+4jsHM+2A/f/nX7hNA9wAA
cRo9tA==
       "]]}, 
     {GrayLevel[0.5], PointSize[0.002777777777777778], AbsoluteThickness[1.6],
       Opacity[0.2], LineBox[CompressedData["
1:eJxTTMoPSmViYGDQBGIQjQoe2M+aCQb2KvrfFvL/uw/lr7TftGHx6db/9+2N
wWCz/cEdRYWd/2HyO+3lXq1rdgeqh5hzwB5mHkT9YXufv7KOc4Dq08DgmD2q
fSfh8mfPgIH97xnmn+f9h5l3AU39RXstMcWNOr9g7rkMl4fovwLnQ+y7BudD
6Bv2M10Z51j+hbn/JpwPMe+2vbM58y6vvzD33LGvZWm3jv4Lc/89+4PXX6pn
/70PNzf1Ze6nst8w9Q/sP4gcffsKHn4P0dzzyD4p5+bbnfDwfIzmvif2r5VP
ue+Ah8cTe+E7Pk1lP2HmPbX39Pu8teobzD3P7Bf4ur7bBHf/c/uXbnUP9sPd
98K+STGFkfsPzLwX9huThaw44PH30n79Amv2I/D4eWXfeK9hhRDcfa/tpc9/
nfsebt4b++ONe71Y/8HMe4OWXt6i+fedfe3/f1yn4ea9t+fZcDDLCB6/H+zF
96x+YAfUDwDrcyZp
       "]]}, 
     {GrayLevel[0.5], PointSize[0.002777777777777778], AbsoluteThickness[1.6],
       Opacity[0.2], LineBox[CompressedData["
1:eJxTTMoPSmViYGDQBGIQjQoe2M+aCQb2mzYsPt36/z6Uv9J+M5RvDAab7Zd8
v5Ik9Acmv9Meph9CH7D3+SvrOAeu/rB90R8v9sZ/9+3TwOAYnA/Rf9K+y9VD
pxvIP3sGDOzdb6w2nvvrPtS8C/aMKwo1nn2Hqb9oz8CyOkbyB8z8y/YTww3/
cHyF6b9inyeXG3TlB8y+a/YHr79Uz/4LM++G/bVli4uewO2/af9B5OjbV/9g
5t223x3v9/3Ob5h5d+z3mlWv2P8TZt49ey5rtYXNH+7D/a3UvJGv6iNM/QP7
4t9THS2/wsx/COdD9D+yv80UzqQFd/9j+8wo19OCn2DmPbF3aL5oHPUJZt4T
+z+hNn2FcPOewtVDzHtm31Jfl7vgE8y85/ZOx7myJ7+HmfcC7l6IeS/s2cPn
NMt8gZn30v7imWeM6t9h5r2yL/e/kXj6J8y81/ZXt87LWvgdZt4b+6+HervO
wcPnjf2pj9qyLL9g5r21P/7rQoT8L5h57+xv8ORKvPoKM++9fc6et9FO32Dm
fbA/sd1VZxqQDwC2oUBJ
       "]]}, 
     {GrayLevel[0.5], PointSize[0.002777777777777778], AbsoluteThickness[1.6],
       Opacity[0.2], LineBox[CompressedData["
1:eJxTTMoPSmViYGDQBGIQjQoe2M+aCQb2B3cUFXb+vw/lr4TzjcFgs73cq3XN
7v9g8jvtQ+uPN08DykPMOWA/0ehDSfY/mPrD9j5/ZR3nAOXTwOCYPbtI/vW1
f2D6T9pvkBRgWwKUP3sGDOB8iHkX4HyI+ov2iWueJ737AzP/MpwP0X/FfqnJ
upvqf2H2XbNvvtQeaPcbZt4N+waXWyeuwd1/0/6V8in3HXD/3ba/tmxx0ZN/
MPPu2O8LFtm++jfMvHv2iRyRB5jg7ntg77a4ZuchuPsf2NssLfA6CnfvQ/si
meOFMnD/P7JfHrpFRhFu32P79N/fkpT/wcx7Yu9bMHnbTbh/ntiL71n9wA7u
3qf2u2pTv+r9hJn3zD5JLTUx7TfMvOf2R9rmXvaAu+8FnA8x74U9x68fxj5w
9720L8qJvrEL7r9X9v7mUadC4e57bd9x7NeFCLh5b+wfuyVtbv0LM++N/Tvt
YKtVcPe9tX8TcHflLbh/39l73zj+Yz08Pby3//BL0/M23LwP8HAEAOZyR1g=

       "]]}, 
     {GrayLevel[0.5], PointSize[0.002777777777777778], AbsoluteThickness[1.6],
       Opacity[0.2], LineBox[CompressedData["
1:eJxV0Vsog2EYB/CRUooLEa5EaSguKFHmH4oScoyiRMwFwpLChZzaLQlx54Im
ceNQDl9IJhphC1+WbczMaVaTHdiYbc9bnvr6+vc+z++t541paC9r8hcIBAnu
7+//v7SYmfYU/ucFJMtvc0d/NEj11Aos5sCgErvGd74B0feAf4VL45vbRWX/
4dAk69/HWIq5q8V9LvaUHOGmxhuezR8ho4pbKndocKLwFIo6xtf5b/LOsBbR
zPVYqf8cs/M5qzoL+Ur4yTrjDVaaVyFsOV/X+0H3XbLs9a4hCFisjbKRx+Mu
caLT74u8G2wKp0S9NvLUGL6QlmZ9kXfLMu1p7+pJ2OKkfi1at99qcj7J1yFU
XTjYbaf5O2zVFVvV7L57vE8pRVa2Pz24tD7Zjp08PYJP58QKJ3kPLHs9AyRc
/ci1k7xHCOcjs/VO8ozY53NlKrYfI2A7S/r5IO8JKj6OK7OR98yy13uBRC0K
2XCQ94pMiyFUxd7rFeKD6AKTg7w3aNuO2tLZvkw4D54IqXaR9468413lkp08
M6oypbFGd/4FJO1Gkg==
       "]]}, 
     {GrayLevel[0.5], PointSize[0.002777777777777778], AbsoluteThickness[1.6],
       Opacity[0.2], LineBox[CompressedData["
1:eJxTTMoPSmViYGDQBGIQjQoe2M+aCQb204wYL+v8uw/lr7TXP3bPecL/+/bG
YLDZHlX9TjgfQh+wfy53p3AmXP1h+4lGH0qygealgcEx+2dQeYj+k3D5s2fA
wL76Q+6B1m/3oeZdsD/1UVuW5RdM/UV74+cTzI78gZl/2d63YPK2m39g+q/Y
K0xg06j8BbPvmr2G8zme7e9h5t2wZ2BZHSP5A2beTTgfYt5tey5rtYXNH2Dm
3bGX2xF+oPENzLx79nlyuUFXftyH+/t8416m/z9g6h/YR3zYsHH6X5j5D+0f
bSvm3/sfpv+R/Z9z9X/2w8Pnsf3GZCErjv8w857Yuy2u2XnoP8y8J/bfJXua
j8HD6ymcDzHvmb2JhO1iVbh5z9Hi44V97f9/XKfh5r2w59lwMMsIbt5Le/nF
3yTOwc17Zd9q/PHMwm8w817bM+36f+voW5j73tjnn1Zr/HAHZt4b+41OqXI7
z8LMe2u/bbK94uJzMPPe2V+53Dut6CrMvPf2p/9UbLh1CWbeB3vNOFXnKSfu
2wMAxCA7DA==
       "]]}, 
     {GrayLevel[0.5], PointSize[0.002777777777777778], AbsoluteThickness[1.6],
       Opacity[0.2], LineBox[CompressedData["
1:eJxVzVsow3EUB/AleZA35oGVJMUKDyQkX1mxR8mDlEuuxYOQEpGEJ0pi4Ynm
rjT+itViMhv9h//cImv//xjG5pZbaa6bQ77163T6nfM5oUVVWaVeIpEo8ut9
1/8RMDjgDhiVkm3/4H/6SUTrLbLurz7WHQaVVY2WuSf6V6O1ICZx28HD42ih
1I/6dPE0v4r7y1A238mjzB09uMLHToWL9jfQEtyUmfrCY9PoDobG0uatD+Rx
iJBt+S3c0rwJwojYpXohfxfq9MUK8Rvt70E8k2FteKR7B/C+WEmuM5N3CLYv
oVxnJ+8IsiRdpdVC3jFqngPD2R3yzNB2lWZKjeRZoKjPyOVWyROg1DC90jWa
F/A6LffTLJBvxYgz26kx0P4JThVTqT07dO8UTfsTvtVa8mx4L/HKMzLk2TA0
k1TcO0beGVSM3PCwRN45VnyMscNq8i5w42huW14nzw5Jv//svY48O2olhmqJ
gbxLtA76mjq2ybvCK5cTEsSS54B5ur+8hCPPiefh2ZS4A/L+eo93/dt7vBuY
pFGSZBN5t0iPDwgbt5F356kCj0/lFUJ9
       "]]}, 
     {GrayLevel[0.5], PointSize[0.002777777777777778], AbsoluteThickness[1.6],
       Opacity[0.2], LineBox[CompressedData["
1:eJxTTMoPSmViYGDQBGIQjQoe2M+aCQb2qPyV9vrH7jlP+H/f3hgMNqPJ77Q3
3SlWOhkoDxE/YF9/tP5N/U+Y+sP2gmJ7GVL/3LdPA4Nj9s/k7hTOBKqH6D9p
32p9s6zs3337s2fAwN6KaXvnQrh5F+x9CiZvu/kHpv6iveg694dVX2DmX7Zn
dYoJfPIBpv+KvdyO8AONb2D2XbOP/SjTteA5zLwb9qenWqQfeQEz7yacDzHv
tv3zmK/b/F7CzLtjn8Ztb/HxCcy8e/aXCjb6xjy4Dw+HUp92L4GHMPUP7Asv
bjzh8hxm/kP7Crsrs/Xh7nlkfz3RsIUZ7v7H9qc+asuy/IKZ98Q+19lL2uwP
zDwEH2LeU3vpznU3kn7BzHtmPylK+uYJePw8tzeRsF2sCg+/F/Y1//9xnf4P
M++F/TQjxss6/2DmvbTneCdaoPAbZt4r+4e5J3MtfsPMe23fZvzxzMJvMPPe
2C9Y5rTl4WeYeW/s5ebLGRT8hJn31v7imWeM6t9h5r2zf5Wb+TngO8y89/Z1
0imnvn+BmffB/urWeVkLgfIANeM6Wg==
       "]]}, 
     {GrayLevel[0.5], PointSize[0.002777777777777778], AbsoluteThickness[1.6],
       Opacity[0.2], LineBox[CompressedData["
1:eJxVz0koRAEYB/CX7CnL0cHkQHGxJsvhf2JqCmUr4UC2g8mSHJQmS3PQUFLK
RFLE2GImMclSsoxtTCT7G4xtvDeDIiLbPN+Tf71e/973/b5eYEF5WpETwzAh
38/P+3/MUHc6grB3b5vqk/3tGgRYxxqlHyyiHNEhS7HS2CF+10OxpOAUrywE
ZwHp0+3ykmuaX8SbtK+ljGdR7MgyvORuuXc87RswGRu8JLOz2NxwBNqmOtWn
lbxtaO0G9do+zZugHM5YduHI34GPTJL0ytH+rtiFe3uoco/0e3wgbx/t/VOG
I/H+AfLl8aFSG3lHOK1sbrU8kneM1D2NR9AVeadoUHualEbyzEiRRLg+r9K8
GS/65K0OE/ln2IorzZGt0/45BlJD6v3n6d4F0qtPFnVD5FnwUeiUt6Ejz4Ia
c5dv/yx5l0h0ns9Y1ZJ3hcO1mZHuVvKuxS54N2IXvL8ueLeoYljGY4g8KzTG
2ujxYfLuwEvaYrST5HEIX1dXBIv/+9cFj4dPy1PvxBx5NkwXZL9c6MmzY4aP
4XJHybuHsScnIXOQxRdA1EOP
       "]]}, 
     {GrayLevel[0.5], PointSize[0.002777777777777778], AbsoluteThickness[1.6],
       Opacity[0.2], LineBox[CompressedData["
1:eJxTTMoPSmViYGDQBGIQjQoe2M+aCQb2qPyVcL4xGGy21zt2z3nC//tQ+Z32
t5rOyOr/uQ9Vd8D+8wd2roCf96HqD9tzVjEv8gLKp4HBMfuEj/K/4//B9J+0
FxTby5AKlD97BgzsJxp9KMn+BzPvAlweov6iveupA5fXws2/bC/2LuX2zZ8w
/VfgfIh91+yrP+QeaP0GM++G/amP2rIsv2Dm3YTzIebdtrdomjSd5TvMvDv2
FuF71wb/gpl3z75BujbA4ft9eLgIfXvls/wfTP0D+51uO7JE/8LMf2gvOu02
99r/MP2P7JeYrLup/hdm32O4ORD6ib3m6p1nt/yHmffEvsHl1olr8PB6ap9t
smLSNrh5z+B8iHnP7SOrZu+5Cw+/F3A+xLwX9uca9zL9/wEz76V9Us7Ntzvh
5r2yfz/9su33fzDzXtvfnObQs+8/zLw39i/d6h7s/wsz7439kT7PFwrw+HkL
D0+Iee/sJTZe2qICD9/39o33GlYIwc37YP9dsqf5GJAPAEfOPwU=
       "]]}, 
     {GrayLevel[0.5], PointSize[0.002777777777777778], AbsoluteThickness[1.6],
       Opacity[0.2], LineBox[CompressedData["
1:eJxTTMoPSmViYGDQBGIQjQoe2M+aCQb2qPyV9tOMGC/r/LtvbwwGm+3LVuzm
k/t5Hyq/0/520xlZ/T/3ofoO2Cd8lP8dD1d/GG5eGhgcsxcU28uQ+gem/6T9
qY/asiy/7tufPQMG9uwi+dfXws27YG8Rvndt8C+Y+ov2ChPYNCp/wcy/bC/0
7ZXP8n8w/VfsZ7DFvl71/z7Uvmtw+yH0DXvGFYUaz77DzLtpXyWyzv0h3Lzb
9lzWagubP8DMu2OfqrFf3PQFzLx79kUcRkKfPt6Hm6vkW77w9FeY+gf2e/fN
bZv2CWb+Q/vGu3MeX3wF0/8IzofY99i+pMy+6uJ7mHlP7GfqtvIk34GZ98Te
WPbKnRXXYOY9tb9gtmRL4mGYec/sW4Vjj2XcgJn33L6L55jVi6Mw817Yf1au
vc5zC2beC4j4A5h5L+1zuWM4VzyAmfcKzoeY99q+7RRf8PTbMPPe2DMf0Glo
vAAz7439hs0exz/vg5n31v4VU86GWWdg5r2zZ1fL01t1HGbee3tzcbmNU87B
zPsA5wMAbwgtHg==
       "]]}, 
     {GrayLevel[0.5], PointSize[0.002777777777777778], AbsoluteThickness[1.6],
       Opacity[0.2], LineBox[CompressedData["
1:eJxTTMoPSmViYGDQBGIQjQoe2M+aCQb204wYL+v8uw/lr7S/1XRGVv/PfXtj
MNhsH1p/vHnaf5j8TnuYfgh9wL7V+mZZ2T+Y+sP2v2eYf54HVJ8GBsfgfIj+
k/ZFf7zYG4Hqz54BAzTzLthvnjUvcxlc/UW4PMT8y/Y73XZkif6F6b9iL9/6
OnDHP5h91+xnujLOsQTKQ/TdsHc2Z97l9Rdm3k37lkvtgXa/Ye69bV+5IWDu
z0cw8+7Yszw/aFN6B2bePTgf5o40jf3ipi9g6h/YN83iuth2Hmb+Q3u9rYUp
yy/A9D+yd7E6kv3wHsy+x/ar09sP9D6FmffEvununMcXX8HMe2Ivpsnsv/0Z
zLyn9v9W5G+Y8wZm3jP7+Ot3Pdnewsx7bv/bfUlvzluYeS/sV7ta6F55AjMP
wYeY99Jeyjxk/vm3MPNe2f/tX7lA/x3MvNf2r4LV1VZ8hZn3xr7oji3fzl8w
897YV8xZpLzzD8y8t/Zyy1946MHj+x1afL23d7F+8YLnJ8y8D/Y2aix7/IHh
DwARDzSc
       "]]}, 
     {GrayLevel[0.5], PointSize[0.002777777777777778], AbsoluteThickness[1.6],
       Opacity[0.2], LineBox[CompressedData["
1:eJxTTMoPSmViYGDQBGIQjQoe2M+aCQb270+m9sv9uw/lr7SHyRuDwWZ7vWP3
nCf8h8nvhMtD6ANo6g/by71a1+wONC8NDI7B+RD9J+2XfL+SJPTnvv3ZM2Bg
3xt1cIHY1/tQcy7A+RD1F+3fvFv8d86r+1DzL9vfXPjOquIJTP8VOB9i3zV7
2z+NTCH/YObdsH8md6dwJtz9N+3dTh24vPYnzLzb9ovN7xcd+wYz7459k4PU
gicvYebds9dwPsez/f19uD/raqoOHHgKU//AXmSd+8OqLzDzH9o/0ppayPgb
pv+RPcc70QKF3zD7Hts3VbPKnIC774n9LvXptlU/YOYh+BDznto7mzPv8voL
M++Zfcul9kA7uHnP7Q9ef6me/Rdm3gv7V8qn3Hf8h5n3wn5fsMj21b9h5r20
//KBnSvgJ8y8V/aRbEsPHYGb99p+d7zf9zu/Yea9sZ97tz/uy2+YeW/sD/d5
vlD4AzPvrT1HFfMirz8w897Zy5z/Ovf9X5h57+0P33ReceU7zLwP9kYSrxeI
A90HAIl7Psg=
       "]]}, 
     {GrayLevel[0.5], PointSize[0.002777777777777778], AbsoluteThickness[1.6],
       Opacity[0.2], LineBox[CompressedData["
1:eJxTTMoPSmViYGDQBGIQjQoe2M+aCQb2qPyV9mH1x5un/b9vbwwGm9Hkd9r/
nmH+eR5QHiJ+wH7zrHmZy+DqD9sLfXvls/zfffs0MDhmP4Mt9vUqoDxE/0n7
nW47skT/3rc/ewYM7DneiRYo/IaZd8F+5cxCc5+vMPUX7aUPdybM/ggz/7J9
xOy+UxN/w/Rfsf8gcvTtK7h91+yF7vg0lf2EmXfDPllyCpfwe5h5N+1Twgt0
Nn6DmXfbftGmw1eefoOZd8c+zqa86NFPmHn37HnPLU078/c+PBxuT7jUxvsf
pv6B/fHGvV6s/2DmP7RfHrpFRvE/TP8jexX9bwv5/8Hse2xvImG7WBUefk/s
H86Pl17xB2beE/tMg/MHjv6AmffUvvihoPfLPzDzntlf5J3KFwE377m9lffc
u7+/wcx7Yb+27ZHm0o8w817Y1yzotz/8BWbeS/ut4ul7K7/DzHtlv158sa7W
J5h5r+3Vj68vEXgBM++Nfes2x+T3t2DmvbG/Ob/0v8YTmHlv7aX7Avi+vYeZ
9w7Oh5j33n6qjH+O/GeYeR/sd6lPt60C+g8AmDs8XQ==
       "]]}, 
     {GrayLevel[0.5], PointSize[0.002777777777777778], AbsoluteThickness[1.6],
       Opacity[0.2], LineBox[CompressedData["
1:eJxTTMoPSmViYGDQBGIQjQoe2M+aCQb2mzYsPt36/z6Uv9J+mhHjZZ1/9+2N
wWAznA+R32lv+6eRKQTIh5hzAM6HqD9sv+Y5r1fdn/v2aWBwzN6KaXvnQrj5
J+05ljB6zQOqP3sGDOB8iHkX7FHddxHOh5h/2b6pmlXmBFz/Fbg8xL5r9v1T
ra00fsLMu2H/cFsx/164/Tft/5yr/7P/P8y9t+23iqfvrfwOM+8OnA8x7549
ZxXzIq8/9+H2rH/5Zv6vvzD1D+xnhl0savkDM/8hPLwg+h/Z6x9gW33yD8y+
x3A+xLwn9j4Fk7fd/AMz74m9jRrLHv/fMPOe2mt42qTU/IaZ98z+VW7m54Dv
MPOe29/f01nQD/fvC7g8xLwXcP9AzHtp/+VQb9c5uHmv7G3vZmiG/4WZ99r+
lVcw64nvMPPe2N/kyZV49RVm3ht7jyN8syZ8hpn31j5XKvv63rcw897Za7zX
Wer1EWbee3vz2denLH0HM++DfaSz/l4xoHsBKjk3bg==
       "]]}, 
     {GrayLevel[0.5], PointSize[0.002777777777777778], AbsoluteThickness[1.6],
       Opacity[0.2], LineBox[CompressedData["
1:eJxTTMoPSmViYGDQBGIQjQoe2M+aCQb22u83lVn9uw/lr7SXf7Wu2R3INwaD
zfaxNfJX4j/C5Hfai2ky+29/dt8eYs4B++Adk3PTn8PUH7ZXO76+RODFffs0
MDhm33aKL3j6bZj+k/aevA3iUZfv2589AwZwPsS8C/bPY75u83sJU3/Rfv8r
Ec3UdzDzL9sn8KtWJT6B6b9iv6mltuf/K5h91+xji7hr2J7DzLthH/tRpmvB
c5h5N+038Hfu6XoIM+82XB5i3h373+5LenPewsy7Z//C67eh/xOYeQ/si76J
qZ6+BFP/wN54d7Lx+csw8x/aS05dPO3UFZj+R/ZHo5LaCs/B7Htsv+RNyJs9
x2HmPbF/fMK9uOc6zLwn9q3CsccybsDMe2q/XZJftGonzLxn9iKlhWbvV8DM
ew7nQ8x7Yb+suujm4naYeS/sm0x7Sq/Mg5n30v7Wqd1r5vbBzHtl//jxHbmJ
i2DmvbZfeb7KZMNqmHlv7HMmLljmtAVm3ht7aeEjAd5rYea9tZeZIbzx4xGY
ee/sE67OX+G+GWbee/urqz9u4NkNM++DfafR88Co7fftAa5DPG8=
       "]]}, 
     {GrayLevel[0.5], PointSize[0.002777777777777778], AbsoluteThickness[1.6],
       Opacity[0.2], LineBox[CompressedData["
1:eJxVz1sow3EUB/AxHvBAyMtkxAsPPFAujW95IObBVpQ9KNOUKNcpQnJLmDyI
KCEtlwdhLLKHzVwm12WtaeM/Nte5pVwelMvmkG/9+nX6nfM5/cLEZUKJO4vF
ivw63/f/WDE06AzmZ8e32z6Yn3oKMe++991fdawzCshfDWL/d3pfhkykGQ16
ZuBy1OBU5RUnOqhfi9UYfkbEHoMiZzbQPOStb9+n+S2s5HcrJ3UMdnecwbVA
JJlXkncAYfWxVjFN/XrkhC4sm9fIP4RMkh2VpaJ5A7oCXg55W7TPCGtd4Ey6
hjzTb+3yjvARzk61L5FnRlr++mO4gTwLXsbmUuKM5J2gYaNJwD8mzwqPSw1P
aqH+v9rln0L5FF0yYaP5M3Bq2NxQE+2zQf39gR3y7EiwJfmtyMmzQ1auknP7
yDtHfchcpa2TvIvfd5d3icXnwJusDvKu4Jm82jswRd4Vhr3in/xbybvGSKFP
5EQVeTcI3qwI3iwmz4G3EJ2PqJa8W+jVMtNiI3m3UAn7w3qk5N1B4FagjS4l
7x4OXaZqUEzeA0QtuUHnFeQ9gi9VjDc1MPgEB+U4Dw==
       "]]}, 
     {GrayLevel[0.5], PointSize[0.002777777777777778], AbsoluteThickness[1.6],
       Opacity[0.2], LineBox[CompressedData["
1:eJxTTMoPSmViYGDQBGIQjQoe2M+aCQb2a/ecvvXyx30of6U9TN4YDDbbP5O7
UzjzP0x+p32r9c2ysn/3oeoO2GuJKW7U+XUfqv6wvcIENo1KID8NDI7ZJ655
nvTuD0z/SXufG8d/rAfqP3sGDOx3uu3IEv0LM++C/VKTdTfV/8LUX7RnYFkd
I/kDZv5l+xmujHMs/8L0X7HneCdaoPAbZt81++ZL7YF2v2Hm3bA/cP2lejbc
vJv2KS9zP5X9hpl321682MI+9BXMvDv2q9LbD/Q+hZl3z/5oVFJb4bn78HDZ
czUjYt9DmPoH9t93+p6bdhFm/kP7VuHYYxk3YPof2c8WiVWxuwmz77H9Z+Xa
6zy3YOY9sf/Xv3KB/juYeU/sHZovGkd9gpn31N7xOFf25Pcw857ZP6qV3Brw
BmbeczgfYt4L+zbjj2cWfoOZh+BDzHtp/9t9SW/OW5h5r+wvhD+7pfYKZt5r
+4bPaodsn8HMe2N/1zaxXfc5zLw39kwXzGZPvAkz763915TlaZfvwcx7Z+9m
JqK8/AnMvPf2DNr1kRMewMz7YM9lrbaw+cN9ewB8Oz4u
       "]]}, 
     {GrayLevel[0.5], PointSize[0.002777777777777778], AbsoluteThickness[1.6],
       Opacity[0.2], LineBox[CompressedData["
1:eJxTTMoPSmViYGDQBGIQjQoe2M+aCQb2qPyV9nPu9sd9+X3f3hgMNtv3Rh1c
IPb1PlR+p335it18cj/vQ/UdsM/Or7636StM/WH7zx/YuQKA8mlgcMw+4aP8
7/h/MP0n4fadPQMG9s/k7hTO/A8z74L9RKMPJdlw9RftRd+l3L75E2b+Zfui
P17sjUB5iP4r9uwi+dfX/oHZd82+y9VDp/sfzLwb9ptnzctc9h9m3k37rd+W
b13xH2bebftoa1c3pr8w8+7YM7CsjpH8ATPvnv2RuxEbvX7ch7t7YrjhH46v
MPUP7JW3K4qv+AEz/6F9nlxu0BW4/kf215YtLnryD2bfY/ub0xx69sH9+wTO
h5j3xD79+2Lxv3D/P4XzIeY9g/Mh5j23X+Dr+m7TX5h5L+yfiu1NOAg374W9
xjIJxyd/Yea9hPsDYt4r++ONe71Y4ea9tn8VrK624ivMvDf2CxaerRH4BjPv
jb1PweRtN//AzHtrL75n9QM7uPve2e+sTf2qB4+v9/Yvig9Unf8GM++DvZX3
3Lu/gXwA4dY/yw==
       "]]}, 
     {GrayLevel[0.5], PointSize[0.002777777777777778], AbsoluteThickness[1.6],
       Opacity[0.2], LineBox[CompressedData["
1:eJxVzlsoQ3EcB/BjSpRScnkgoj2g5EFE0ldSmlJISElpeCG55hK5NEkeR/Gg
mJJLbiNzWSYbuc81t+wwYzbXF1OWzDl+p3zr9O/b+f0+/39QQVlGoYhhmFDH
93v+D4u+Xi4QR3wMeHwb/voIJNGrIbNfBkRyUWJiefvi8ZP+LyDe3iLKdMzz
jgau9c6DKXaaX4Onj5opdPQiLutC5/c3hb67wwWyuPOaGsHTo+GtVCP7oPkD
NPs1piXYyD/CnG+xus5G+8dC5+87FTrvnYEd8rZP2cg7hzVdFSCzkneJa4V7
XqqWvCtU+m+U+2+Qd43wuXLpsJ48FldOC622LZpn0VObnKtfI/8GimWlPExH
+7cY+zJV7avpPqPQee8ObXJtUt06eXcwdh7k902TZ8K2JetQoiDvnt9TkfeA
b6kob0dJnhmtUV3Vx/3kmVHJGBi3UfIeMbO0N3+4RZ4F0qGOkQrBsyI7sN3F
RUPeE07G3qfcl8h7QpNUvjI+S94zJpNv6r0myHtBSUxi7NkKea8QZ5c1devI
e0PwtCpn0fHeH7lrPGw=
       "]]}, 
     {GrayLevel[0.5], PointSize[0.002777777777777778], AbsoluteThickness[1.6],
       Opacity[0.2], LineBox[CompressedData["
1:eJxdzVsow3EUB/Dl8uANRSmXRLk8IPYg0VeeXKJ4RNGapTyMVw+SjJflSQq5
lIRCtmnmOlrILfe7v/3NNtvMDHNfDfs7/+Jbv36dzjmfEy2SllT5CASChO/3
8/8Ni65Ob6CaGNiQefS/9QjG5jbOrG96pHmj4muuP43B1wNRsFsPzllEXGi6
VPJM8zq4QzwKj0kPiTcrfM3tr/H11qY3aBC3a0cnyduBtbi0Sqmm+V3MuU4C
PkbJ34f4uV+Qq6P9A9SEvWv8F+jeEUSS7N5xLXknyCpqe+1YJ+8UA5IVJuWQ
vHPIhYws6Zi8Cygf1NKAU/IusVerKCxnyWOROVgxMX9I8yyO/DoS4xnyr5CX
H6Xsu6R9A7fH0r1rRKzWha9ayTMiZ3hIIXeQZ4TwSeU0O8gzQdg4ld1kIM+M
LmdEd+UeeTfQuFtd58fkWfg+51n4PudZ/3k2aB2p9bMMebdQPybVDF2TZ0fQ
UnKI0k6eHXXN1TbGQt4dymKHRwLvyHMgsmU2ZttJ3j0yCnqYzxfynPCd8Zwt
f89/AfhWTAA=
       "]]}, 
     {GrayLevel[0.5], PointSize[0.002777777777777778], AbsoluteThickness[1.6],
       Opacity[0.2], LineBox[CompressedData["
1:eJxTTMoPSmViYGDQBGIQjQoe2M+aCQb2+n/43/X8vw/lr7SHyRuDwWZ7VPU7
7eVfrWt2/3cfKn4AzoeoP2z/+QM7V8DP+/ZpYHDMPrT+ePM0uPkn7WWOF8oc
/3jf/uwZMIDzIeZdsGd7sMix8xNM/UV7nlz2mNdvYeZfttcSU9yo8wum/4q9
RfjetcG/YPZds/ebE21+6x3MvBv2TQ5SC568hJl30142cf25klcw827D+RDz
7sD5EPPuQcx5cB8eDrFF3DVsz2HqH9hv4O/c0/UQZv5D+9ezT91VPQvT/8i+
GOxBmH2P7UWzD0kWnoCZ98S+6JuY6ulLMPOe2BvvTjY+fxlm3lN7yamLp526
AjPvmb2x7JU7K67BzHtuf0GkVXbyBZh5L+y7eI5ZvTgKM++F/TGg7YVXYOa9
tM9a0+jTcg5m3iv7ygx5tau3YOa9tn+c0lIXdhVm3ht75gM6DY0XYOa9sX/F
lLNh1hmYeW/tL7OYZ86G+/ed/Ub5vj9ZN2Hmvbd/dEfkzu8rMPM+2DPv+n/r
KDA+Afa3NP8=
       "]]}, 
     {GrayLevel[0.5], PointSize[0.002777777777777778], AbsoluteThickness[1.6],
       Opacity[0.2], LineBox[CompressedData["
1:eJxTTMoPSmViYGDQBGIQjQoe2M+aCQb2B3cUFXb+vw/lr7SHyRuDwWZ7VPU7
7eVfrWt2/3cfKn4ATf1h+2dydwpnAs1LA4NjcD5E/0n73zPMP88D8s+eAQN7
o+cTzI78gZl3wV5hAptG5S+Y+ov2iWueJ70DykPMv2zvc+P4j/X/YPqv2O90
25El+hdm3zX7r2f0Jdb/h5l3w765MlRwI9z+m/bs9pY/Nv2HmXcbLg8x7w5c
HmLePft/gpnK0b/vw/35WvmU+w64+gf2kVWz99z9BzP/IVweov8RWvg8tucq
aG3dDXffE/tPuYLdS//CzHtivzve7/ud3zDzntrX3o+5UfEZZt4z+8KLG0+4
PIe5/7m9n8PtBtcvMPNe2EuZh8w//xZm3gv720zhTFo/YOa9tH8VrK624ivM
vFf2CxaerRH4BjPvtb34ntUP7ODx+wbOh5j3xn7dntO3XsLNe2vvYv3iBc9P
mHnv7OXbdiuf/wAz7719dI1ts8RHmHkf7ONr5K/EA/kAsEg6Gw==
       "]]}, 
     {GrayLevel[0.5], PointSize[0.002777777777777778], AbsoluteThickness[1.6],
       Opacity[0.2], LineBox[CompressedData["
1:eJxTTMoPSmViYGDQBGIQjQoe2M+aCQb2qPyVcL4xGGy2136/qczq332o/E57
/WP3nCf8vw9VdwBN/WF7zirmRV5/7tungcExe5njhTLHP8L0n7TnUa2dVfDg
vv3ZM2BgL11x4eXigzDzLtiHqcy523YFpv6i/bZPetnLH9+Hmn8Zzofov2L/
X/aH3cnrMPuu2W96f3LWqRsw827Yvw7cIdf6GmbeTXsGltUxkj9g5t22X2qy
7qb6X5h5d+ybK0MFN/6HmXfPvsHl1olr/+7D/RlZNXvP3X8w9Q/suQpaW3f/
h5n/EK4Oov+RfSJH5AGm/zD7Htsf7vN8ofAHZt4TOB9i3hP7ZsUURu4/MPOe
2p/6qC3L8gvmnmf29Qczk1q/wMx7bn9HicHV5RfMvBf2Z3u+r5CEu++FvfnS
P79N4fH30t7F+sULnp8w817ZK8xte+7/D2bea/uCo5YnHOHx+8b+aNvcyx7/
YeYh+BDz3tqb7bbRzf8HM+8dWnp4b89gfYL/Kty8D/YmHxUPRwP5AMA9MZs=

       "]]}, 
     {GrayLevel[0.5], PointSize[0.002777777777777778], AbsoluteThickness[1.6],
       Opacity[0.2], LineBox[CompressedData["
1:eJxVzlsog2EYB/AZIcmh5HCBREkuFZnmn8TFcoUbRaKcijBysVBTlMMUhYyU
87GcLhzK+ZTDmjVEZHOeYaRk2r4x+zxf+dfb27/veX7fG5RdnJzD5/F4Ydbz
e/+PFvJOW7A2Ly6t/9b89VGEv85UCCwaRNgyC6FZyk+10PcFJDH+cd3WedZZ
5To7vwGxWeQktc7n2rKNKT8PxwHO38WsvKdgyNoVB7bAecBO1GMh7xAvC04J
gW80rwLPYTzdz0i+GouhHUKJkfaPUJU/4S77oP+dIHguyGfESN4plNIl/reR
vDMsp3jNjZvIO0ea4+D6pom8C7wXeTYOMuRdIu+z34fh3qeFLrFau8LQvBbi
pazaU4b8KzhL7PtEZtq/Zve499+gzNQWF/1B3i3iR4anmwzk3SIho1sRoyfv
Dr6ygLFyFXn3kOyECVr3yXuA2iGqoEtBno7rrKdD3Z5bSsc5eY8oSWsu7Dwh
T4+QzBjvyivyntB791XUrCfvmeus94ythskV12vyXmCQxlpc1eQZwD+M7Go5
I+8VNXIXVZ2SvDccqWXt4mMNfgD+XT2T
       "]]}, 
     {GrayLevel[0.5], PointSize[0.002777777777777778], AbsoluteThickness[1.6],
       Opacity[0.2], LineBox[CompressedData["
1:eJxTTMoPSmViYGDQBGIQjQoe2M+aCQb2mzcsPt36/z6Uv9J+mhHjZZ1/9+2N
wWCzvfb7TWVW/2DyO+3VxSzy077et4eYc8BeUGwvQ+ofmPrDcH4aGByzn2j0
oSQbrv+k/b3Crr4nn+7bnz0DBvYeR/hmTfgMM++CvWzi+nMlr2DqL9p/PaMv
sf4/zPzL9lqrd57d8h+m/4p9tsmKSdv+w+y7Zh/xYcPG6X9h5t2w/5Qr2L30
L8y8m/aRbEsPHfkNM++2PSw8IObdsX+4rZh/L9y8e3B5dBqi/oG9zdICr6Pw
8HtofyHhS880uP8f2af//pakDA/Px/b6B9hWn/wDc98Te453ogUKv2H+eWIv
92pdszs8vJ7aK8xte+7/D2beM/uEj/K/4+HmPbeXf/H4vAHcvy/szXbb6Ob/
g5n3wt7ZnHmXF9z/L+07jv26EAH33yv7q9GCV67Cw/e1vclHxcPR/2HmvbG/
eKSdJ/8vzLw39pw7C0RnwN33Fh4eEPPe2b8JuLvyFty89/a855amnYG774P9
8eLa59VAeQAv+jlg
       "]]}, 
     {GrayLevel[0.5], PointSize[0.002777777777777778], AbsoluteThickness[1.6],
       Opacity[0.2], LineBox[CompressedData["
1:eJxTTMoPSmViYGDQBGIQjQoe2M+aCQb2YadYfDb/uA/lr7TX+8P/ruf/fXtj
MNhsj6p+J5wPoQ/A+RD1h+3XPOf1qvtz3z4NDI7Zs4vkX1/7B2b+SfvENc+T
3gH5Z8+AAZp5F+zlW18H7vgHU3/R/rHW1ELG3zD3XLafGG74h+MrTP8Ve0Ev
ebefb2D2XbOXLmOWV7hxH2reDftNH7flc96EmXfT/kBvaoDWGZh5t+2VShcW
5m2BmXcHzoeYd89+i9erEJlt9xHhsEz7zr31MPUP7CsDt6Re3gUz/6H9sWmi
xnmrYfof2c/lNP8k1AKz77F9WHXhtdnlMPOe2JvNsW3xqoWZ98RePffbh+4y
mHlP7X/IneCOqoSZ9wyirwFm3nP7zvW7L6/ohpn3wn5ftc3EZdNg5iH4EPNe
2itrtC3k6IOZ98r+XwpT7JnNMPNe25c+mCO4dC/MvDf296xnlKcdhZn3xr5F
ac1s18sw897aX2Yxz5x9FmbeO/t3r+ta9p+Amffe3lqrXGcy3LwP9st1101g
AYYPAJ19KHY=
       "]]}, 
     {GrayLevel[0.5], PointSize[0.002777777777777778], AbsoluteThickness[1.6],
       Opacity[0.2], LineBox[CompressedData["
1:eJxTTMoPSmViYGDQBGIQjQoe2M+aCQb2qPyVcL4xGGy21//D/67n/32o/E57
lXsTxb58uA9Vd8D+40vF03Fv7kPVH7Zne7DIsfPTffs0MDhmv8T8ftGxbzD9
J+H8s2fAwN4ifO/a4F8w8y7Y+82JNr/1Dqb+ov2CZU5bHn6GmX/ZnnFFocaz
7zD9V+xVtiuKr/gBs++afU3GGv7erzDzbtjv3Te3bdonmHk37YXv+DSV/YSZ
d9u+5n7MjYrPMPPu2NfOKwvZ/xlm3j37kjL7qovv78PDhctabWHzB5j6B/a5
zl7SZn9g5j+0l+5cdyPpF0z/I/uS31MdLb/C7Htsv0t9um3VD5h5T+zvFXb1
PfkEM++J/d9zD28/fQ8z76m9yUHfW2lw9zyzP9fqrrMUHh7P7S/O4XxmCo+P
F/Yvig9UnYeH7wv72Br5K/EfYea9tF/b9khz6UeYea/gfIh5r+0PZgUIF76D
mffGPu2jj/rnVzDz3ti/nKI0/QXcvLf2px8tLt3yGmbeO/vYjzJdC57DzHtv
f3N+6X+NJzDzPthLvXZOrn1x3x4AbK5C4Q==
       "]]}, 
     {GrayLevel[0.5], PointSize[0.002777777777777778], AbsoluteThickness[1.6],
       Opacity[0.2], LineBox[CompressedData["
1:eJxV0u0rw1EUB/DxAokiJJGHlKF4Q0TpK0K0vCAv5HmaEmuW8mJNxB/gjRKl
SIoQQiEiE8kmsjznNw/zNOaZ4WfDfs6VU79up985n3vP7YZIFTkyR5FIFPH9
/az/w4COdntgWtyWpLJwv3k/Nl1jvaufOMTYY4zlwv8p1He1QPOdC848hmZW
9y4tVK+Bf21+ZYKJQ4U9lrCuCQpPNlL/CorUQfqSew46rT3A+9hGbUby1hGw
rAxYvqf6DVTN3BSkvJC/CWdvxfYQT/166PIUplYr7beFssFzqZknbwfpOwMx
ne/k7WIyS1Y4byVvHy5mn5rgD/IO0N+ujJc8k3cIq2dlaMEHeQbIA+U5egvV
GzDOjcymPZB/BKk8MTLDTP3HyMx+nFCx858g36l3YZF5p/A6kDTVvZF3Cn6t
gZ+zkWeE+1pvhfaTvDPIU7P843jyzrFSOthczOa9wM/1Kdn9XMBNkqFqZPNf
4ipXHNbH5rtCV7dO7cHOZ8J0vew5+o28a2xozxzEr+T95YJ3A/XvexA8M4Z9
e6IiH8i7Zbng3aHcr9XV65bDF4CXQMA=
       "]]}, 
     {GrayLevel[0.5], PointSize[0.002777777777777778], AbsoluteThickness[1.6],
       Opacity[0.2], LineBox[CompressedData["
1:eJxV0Vsog2EYB/A5lIjkihyGEknZhQvu/qhdGDkniZRiLY12o8iaNK6VJCPF
zVLckJpTxBCf0zIyp2+Y2XxznBmSzLbnK0+9vT29z/N7n943uaG1vDFQIBCk
e9bf/j/M0Ax5Aymi97HIH9afT4DOs7wxg6lF5tT+QedzCO0IGpd8s/66FajW
VQ7VJ+uvX0NzsEr47WLR5I0NxG8q4jdfqH8LdZ2JxnpPvrvjDb7e5x2gQtcv
l95RvQGl0sE3yRX5hwiXh9RyD9RvhLZarZ+20X3H2E6K4W6vyTtBQURXdM0h
eSZUpYxc9BrJO4NO6Oa0R+Sdo1sTZujdJ+8SVYnqQhHL8u/ClemEPRzVm5Fu
HmxZNZF/haJsucLCUP81n/vuu4Hupk8p5uezgBnIkept5FnwKWHyjHbybpEf
kOoSOcmzImOheHqYf+87KEfbKped5NlQknvWJX4jz4btl4yE4C/y7JiNli61
u8m7R8Lf/9jJ4/j/8nkOyGrETNQreQ58WfdiL1zkPWBeEDeZys/3iDlloyuT
n+8Jhh1rQJqbvGfcy2XOUk/+CxCBPbw=
       "]]}, 
     {GrayLevel[0.5], PointSize[0.002777777777777778], AbsoluteThickness[1.6],
       Opacity[0.2], LineBox[CompressedData["
1:eJxTTMoPSmViYGDQBGIQjQoe2M+aCQb2mzYsPt36/z6Uv9J+l/p026of9+2N
wWCz/TQjxss6/2DyO+31jt1zngBUDzHngL38q3XN7v9g6g/bL/1+JUnoz337
NDA4Zh9af7x5Gtz8k/Yw+8+eAQP7VuubZWX/YOZdsD/1UVuW5RdM/UX7Jeb3
i459g5l/2d5vTrT5rXf3ofqvwPkQ+67ZJ655nvTuD8y8G/ZuN1Ybz4Wbd9O+
SmSd+8NfMPNu2y81WXdT/S/MvDtwPsS8e/bNlaGCG+H+fWDfVM0qc+IfTP0D
+0VfEqech4fPQ3vN1TvPbvkP0//I3sxZuq3qL8y+x/YRs/tOTfwNM++JfVLO
zbc7/8PMe2L/cFsx/154eD21n+q40uDjP5h5z+wj2ZYeOvIbZt5z+2TJKVzC
72HmvbCftis/wes1zLwX9tcTDVuYv8DMe2m/VTx9b+V3mHmv7BsOZia1foGZ
99q+5PdUR8uvMPPe2PP6uFc1/IKZ98ZeunPdjSR4eL61t1la4HUU7t939t8l
e5qP/YeZ995+yZwfm47Dw++DvYmE7WJVIB8ABxZCYw==
       "]]}, 
     {GrayLevel[0.5], PointSize[0.002777777777777778], AbsoluteThickness[1.6],
       Opacity[0.2], LineBox[CompressedData["
1:eJxTTMoPSmViYGDQBGIQjQoe2M+aCQb2mzYsPt36/z6Uv9L+/cnUfrl/9+2N
wWCzvfb7TWVW/2DyO+3lXq1rdgfyIeYcsE/4KP87Hq7+sP1Eow8l2UB+Ghgc
s2+1vllWBtd/0v73DPPP84D2nT0DBvYw90DoC/abZ83LXAZ3z0V7ziWMXvPg
5l+210uUf7z/F0z/FXsua7WFzR9g9l2zl9sRfqDxDcx9N+wFveTdfr6BmXfT
vojDSOjTR5h5t+2VfMsXnv4KM++OfcH5JTGdf2Hm3bOP+LBh4/S/9+Hu3B3v
9/3Ob5j6B/Z7zapX7P8JM/+hfZxNedGjnzD9j+y38Grm3vgAs++xPWcV8yKv
PzDznsD5EPOe2Ncu6Lc//AVm3lM4H2LeM4i+HzDzntvPDLtY1AI37wWcDzHv
hX3J76mOll9h5r20v3pTdW/QD5h5r+x5H+hOWAA377V99p630U7fYOa9gfMh
5r2x31mb+lUP7t+39olqqYlpv2HmvbO3zLlh2fsFZt57+1e5mZ8DvsPM+2C/
VTx9byWQDwBtzT+H
       "]]}, 
     {GrayLevel[0.5], PointSize[0.002777777777777778], AbsoluteThickness[1.6],
       Opacity[0.2], LineBox[CompressedData["
1:eJxV0l0oQ2EYB/AzLURRLkiNQgrRihsT/SkfpV3IhVy4YMINMdy4cCO7I0nU
5EJRiBKySJMi2poi0sY45nsz2zBtmB3seN7y1On0f8/z/N73nE6Kqr26KYzj
uMyf6/f+vy4xrg0V3IamoeQg/5fnUGOUKlf8PPJCtYJp37EqLkDP13HWZ0qS
/2TR2YLXExFV9U7920i/GI73eng0h2oXiwlTOVkvNG9Azky1TnvKY98UKpZF
7wAlUkd54Sv1H2I1oUXf4yP/CPUL9ypXgOaPIZlVZ9z5aL8TLPf3DggO8szg
pPN1iX7yLNg5r12qZO93Bm2ZZELxRZ4V9H1E7wKONGPFmsCz9egOjWZDoP5L
2HRdsXqBfBssY8UDmwKd54rNiftdY6kxriCSeTdQ6xs0Zrb/DaypXFnpB3m3
Yp+fvDsEh+Ym5S46/z1ke2rZ3jN5D0j6zXbyHli/6NnR/Tlaongjz4FOa1HM
+gd5jyyLnhNjuZKj7CB5Tsi3wucN7H94grJjRGcJkOdiWfTcsLUZ2vI/yfNA
0WpWDHp5fAP8YTlz
       "]]}, 
     {GrayLevel[0.5], PointSize[0.002777777777777778], AbsoluteThickness[1.6],
       Opacity[0.2], LineBox[CompressedData["
1:eJxTTMoPSmViYGDQBGIQjQoe2M+aCQb2mzcsPt36/z6Uv9Je/9g95wlAvjEY
bLZf+v1KktAfmPxOe9OdYqWTgfIQcw7Y2/5pZAr5B1N/GM5PA4Nj9hxVzIu8
4PpP2q8XX6yr9em+/dkzYGDvsuX5JJlHMPMu2J9UkHj99BFM/UX7pllcF9vO
w8y/bB+0Q6719UWY/itwPsS+a/aaD6bnHboJM+8GhH4AM++m/aGb8svTnsHM
u20/MdzwD8dXmHl37FsutQfa/YaZd8/e2Zx5l9dfmHkP7Bd+SZxy/h9M/QP7
yKrZe+7+g5n/0D5idt+piXD9j+wj2ZYeOvIbZt9j+/m+ru82wc17Yv/3XP2f
/f9h5j2xfyq2N+EgPD6e2hfuTWy98Rdm3jN7m6UFXkfh8fPc/rtkT/MxeHy8
gMtDzHthjxrfL+HqIea9sj/euNeLFR5/r+2L7tjy7fwFM++Nvc3nZ0JXfsHM
e2Ofs+dttNM3mPve2nO8Ey1QgPv3nb3cq3XN7nDz3tuvE1wX5Qp33wd7Puky
P2WgfwCSzT/0
       "]]}, 
     {GrayLevel[0.5], PointSize[0.002777777777777778], AbsoluteThickness[1.6],
       Opacity[0.2], LineBox[CompressedData["
1:eJxVzVsog2EYB/ClhbQrblyQhCQXS0IW/SlRigtJwoUcllIOF5PQViPklBvK
3GA3xI05ZKQWbVpz+BatYXxz3mZMbSnMcZ/nk3+9vf17n+f3xtY0l9QHCQSC
pO/zc/+PHaqJQLAjD30/emN/+xySPZo2yQeL1ECWcKrcjRb76V0LhV7hVryw
4BwdmGrf0Lif5reRK3TlZ3lZSAMxwCRMksjOaN+I1cla26aFxd5uIFCqwsy9
B+QxkHd16HQ3NG+GsUmasnhC/iEyWsSMY5P2j9C94pyN0tJ/Fr5znhXBneqN
RQ15xxhrL6hgtsk7RZxsurVpmTwblgtdpVGr5J1j1NqWVsx7duxnNlQWmmje
jgGRQeLQk3/Bd27/kttbo/+uECFrTffMkneNvLk6YdkoeX+d8274znm3MOuG
rSty8u4wHOwVVQ2R54BzfX5N2U+eA+ED7xpfJXlOvnOeCzNbMSO2OvLuYekz
vDLl5Lkh6Omtyskmz42i+zhJZjx5D5j6XGKfE8l7RJraP6GKJM+DzwzxpDaE
vCcsvD4PNiaw+ALWdjss
       "]]}, 
     {GrayLevel[0.5], PointSize[0.002777777777777778], AbsoluteThickness[1.6],
       Opacity[0.2], LineBox[CompressedData["
1:eJxTTMoPSmViYGDQBGIQjQoe2M+aCQb22u83lVn9uw/lr7QPrT/ePO3/fXtj
MNgM50Pkd9rD9EPoA3A+RP1he5+/so5zgOrTwOAYnA/RfxLOP3sGDOwvJHzp
mfbnPtScC/ZaYoobdX7B1F+0958TbX7rHcw9l+0XLnPa8vAzTP8Ve8YVhRrP
vsPsuwbnQ8y7Yc9lrbaw+QPMvJtwPsS82/Ztq0OOsb6BmXfHPraIu4btOcy8
e/a1GWv4e7/eh/tT2bd84emvMPUP7PunWltp/ISZ/9C+6e6cxxdfwfQ/sr9U
sNE35gHMvsf2/tdWcqo+g5n3xH6mbitP8h2YeU/sz4u0yk6+ADPvqf05y4xo
r9Mw857ZtwnHHsu4ATPvuf3jaascJl2CmffCfleHFufOvTDzXtgXyRwvlFkO
M++l/YyCB+qnZsDMe2X/e07Ymqw1MPNe289fZ5U8ZRnMvDf25q1liafmwMx7
Y6+pwzBp5TyYeW/tpb7/3STcDjPvnb2GjXmAbiPMvPf2C7S9XaMKYOZ9sJ90
8eSND0X37QFyxzH5
       "]]}, 
     {GrayLevel[0.5], PointSize[0.002777777777777778], AbsoluteThickness[1.6],
       Opacity[0.2], LineBox[CompressedData["
1:eJxV0Fsog2EYB/DlTOHGoVYOu6C4IqVc/bU7cmFILLWiTS6cT+WUdiFEKbQs
ZbVccGVWq2lpkrNh5jz2bfONYXOKGyWHfZ6v/Ovr7d/3PL+3XlF1Y4k8SCAQ
ZPx8v+f/OKGeCgT/+xxGpSuahHcGOYHoIWytrMt7YP7+G/EZ/6X78jB/e2ZE
p/Wqm5w0v4qC6P5EqY2BIpB1KPOFGvaO9rewHP6qLHcwsOwGgr6eLrOZ9w4Q
Kq6SsM80b8VC7JBp2EW+je/c/hG2GhTZugu67wQD2zGlKjt5Z5gZGQxZtpJ3
jsUXQ2PkOXl2mEflxZm75F1Ca9JPZK6R58Csr8xn2mD4dxIfyowKN807ITu9
Kgjzk++Cfmmy7dBL+27MRypVNR667xqSWtVboYs8FpKl6/r2G/JYFOWexnXe
kudBRNBKd62DvBu+c94tYv0abQ5LnhdKdZR1YJ88L5Iq0qYtx+TdIamqOabl
gLx7CDuCU1LPyHvgO+f5oBPLk40W8nz4qB/LYGzk+WEYh0i7R94jsnbUTemb
5D3xnfOe+f4NuUY1pQ==
       "]]}, 
     {GrayLevel[0.5], PointSize[0.002777777777777778], AbsoluteThickness[1.6],
       Opacity[0.2], LineBox[CompressedData["
1:eJxTTMoPSmViYGDQBGIQjQoe2M+aCQb2en/43/X8vw/lr7TXO3bPeQKQbwwG
m+1R1e+0z97zNtrp232o+AF7tgeLHDs/wdQftl9ifr/oGFA+DQyO2Vs0TZrO
8h1m/kl7jyN8syZ8vm9/9gwYwPkQ8y7YyyauP1fyCqb+IkT8Acz8y/Yb+Dv3
dD2E6b9iX5Oxhr/3K8y+a/Y//QLvrHsHM+8GnA8x76Z94905jy++gpl32169
ruDJvtcw8+7YO16K35n2CGbePfss1QlaQS/uw8NhC69m7o0PMPUP7P0dbje4
foGZ/9Be4QVvh9ZHmP5H9mtcLXSvPIHZ99jeNXbOWetXMPOe2MseL5Q5/hJm
3hN7pxXLN/bA3fvUvqW+LnfBJ5h5z+xfB+6Qa30NM+85nA8x74W9r9l1kfLn
MPNe2Ase1Bfd9AZm3kv7nbWpX/V+wsx7Zc8WPqdZ5gvMvNf2v92X9Oa8hZn3
xr7hs9oh22cw8xB8iHlv7dM++qh/fgUz7539wawA4cJ3MPPe2/Pc5Xmh9RVm
3gf7byWLl8YA+QAjczx0
       "]]}, 
     {GrayLevel[0.5], PointSize[0.002777777777777778], AbsoluteThickness[1.6],
       Opacity[0.2], LineBox[CompressedData["
1:eJxd0U8ow2EYB/DNhBstjRMp0iSFwhx8izjIBQdJEqE0axc5mOJgNxcX2axd
yN8mbAe0ZSXKnxU25v/mv23+xww/+5nN8yueent7e5/n8/S8b1KDvKIpjMfj
iQPrZ/8bTqhVwcDs9NC6knX8nsfRn8W3pvsdyA6GHhlM9H0vdz+PKeP6gcvn
QMgxY/jN1iBkKH8JqaI8efOrA83BWEFdZ6Kt7onqVyEN70pgAveWjWBAKDLx
mhjyNlGyZrbq3il/C63Gu5pCL/lWKB5lZqWX6m2IjJXbdQz120WaKGkm/YO8
PUiqTLrKD/L2ETXML9Vy8x1Cr9a2jLDkHUHodZeN+sk7wUBErWeCJc/J7aF8
JxKVnvI5P/mnUBXzNZIvqj9DUa5gofSL+p0jEhLfLOddQDw5bzFw/S9Q3TFo
POa8SzS6ZM/tn+RdQfrnPa5hylGMLb6TdwN7fWaP4IW8G8TPbBuSufld2NlP
MVX4yHP/+28P4oyTzgI/ebcYHY+R+Rjybrn5Q94dFMt9K1ssefdwH1rarSx5
D//e7RHd+Zq2noD/DeUyPGE=
       "]]}, 
     {GrayLevel[0.5], PointSize[0.002777777777777778], AbsoluteThickness[1.6],
       Opacity[0.2], LineBox[CompressedData["
1:eJxTTMoPSmViYGDQBGIQjQoe2M+aCQb2en/43/X8vw/lr4TzjcFgs732+01l
Vv9g8jvtbzedkdX/c98eYs4Be3Uxi/y0rzD1h+2b4vUtz7++b58GBsfsxTSZ
/bc/g+k/ac+rWjur4MF9+7NnwMB+d1zPthUnYOZdsG/yv1q5eAdM/UX7hhx/
gcZdMPMv23d+T73itBGm/4r9pvcnZ526AbPvmv3JvDTDjbdg5t2wF/CSd/v5
BmbeTfsek7utetdh5t22n/tFUGbRfZh5d+B8iHn37I12Jxufvwwz74F92ym+
4Om3Yeof2M/UbeVJvgMz/6H9eZFW2ckXYPofwfkQ+x7b/1uRv2HOG5h5T+w9
veQ3zb8HM++J/bOYr9v8XsLMe2r/t3/lAv13MPOe2dt8fiZ05RfMvOf2FXMW
Ke+Ex8cLe4ulf36b/oOZ98LexfrFC56fMPNe2tuosezx/w0z75X9xTPPGNW/
w8x7bX9167yshd9h5r2xT5acwiX8HmYegg8x76393VVR/zI/wcx7Z78/7fyh
hPcw897b30g3sRGE+/eD/b3Crr4nQPUA2pM/rQ==
       "]]}, 
     {GrayLevel[0.5], PointSize[0.002777777777777778], AbsoluteThickness[1.6],
       Opacity[0.2], LineBox[CompressedData["
1:eJxVzVsog2EYB/AZ4YoU5ZA5FVvUilIu9HdIKyGh5HBDiMwhpCyHlnJFdqVI
ciEmcoycLmilFCJLzGwfNma+OcTQzOGzeVb+9fb2vM/z/p6I8oa8Sj6PxxNx
5/f+HwZDg45AbPe97/3W/9WTEG/r0hVcneDIIgTmmW7JF/VXkWyX8wu42uls
IuszNHXYNa9Ckz3TS871qxzZxuLQSM24y9+B95hb5gjX39t1BOEKT2GbjbwD
+M9ILmQvNH8IwUrhppwl/wgd1dO+fVb6r0a9oC5P/U77jiHdsJSkvZJ3gorC
xrj5V/JOcdeZdN78QN4ZvpQNc8MseVpEds/7yJ7I00F1mq5Uv5HHoH20H6oX
mmec7+/kX8CcHxOttNL/S6zxQqajn2nfFS47gpZyWfIM8NsSByy49htwoAoT
phjJMyK41T0s/IS8a9jqFCL9EXk3iG9JGJ1Sk2eCW2xXkYIhz4SMRP+oCQN5
t7gutS7n3JJnxodkrE9qIe/OVTs9FowfP1CjJY9FaNnsfouZPAs2aoOjim/I
u0dPrzF7XU/eA7ylQg+bhrxHDMi0GpFJjx8h/jqO
       "]]}, 
     {GrayLevel[0.5], PointSize[0.002777777777777778], AbsoluteThickness[1.6],
       Opacity[0.2], LineBox[CompressedData["
1:eJxV0V0og1EYB/CRK/m6ccUu3BCSi9Uk6a/J3LlwpUhauBCpuZvlglqRwg0N
K2u1EvlOXvlYZEWW+UhbY+82M5uPmZh8bIa9nlOeejv9O+f8nnPOm6PorG1J
FIlE+T/f7/i/XBjXxgu6y6HGl0/+L0/D0XsoLo7wkMRrGe2d3c6lMM1zLAuO
Ce0bD/WyV1q/i8xgs8P+zqM1XmYcPBWKkz5o/z7LlsN4wVDCK82v5FnRNHuj
CEZo/TGqbTMS3Qf5p+Dka22ZUdp/Bm1VwmRplPqdo2CGs6zEyLPh/33tODca
lN4v8hwsC94Fy4LnhLQyS6OK8sypCy0sjrH+LrhXu9I3Y3ReN+yjFYNbMdrv
gV/e49qOUr8r5gijF3KDmtuJkeeFY/hEk8q8a2QfhXWP7H4+ZPXP2RTsPW5g
bXoZHI3Q+fwsC54fyovyNI69fwDreWPlqjfybjGlt6gz2P+7g94oW3E/k3eP
5LJcfV+IvHv4GsKrNQHyHtCjVplM1+QFsTcwv53iIe8RkiJfh9ZDXgiJVunE
iJ3HNxJUSOo=
       "]]}, 
     {GrayLevel[0.5], PointSize[0.002777777777777778], AbsoluteThickness[1.6],
       Opacity[0.2], LineBox[CompressedData["
1:eJxV0F0oQ2EYB/BZkuQjkVA+RpGPInbhAn9LhFzhRi6IkCT5yAVRSi4UST4y
XIhkUhJWRMgQUZhmMjYMx2y20yQxZ2bzrPzr7fSc8zy/97yvoLy+oJLP4/Fi
bOv3+T8aiEftwXCSizyeU//VEqRZOvlFtjrZniWUsWFfpc7vq3gMVTWMWtVw
OFvO2tG/g/zvENG4ra6yZw/zT155HRaaP0BsgGAx/lON4yN7IHLVZaeayTtB
jsxb3G+m/lOspETt5hnJl2Na7LaZ8Ebz51iLHklr/aD9FOB8ayJLvshTolY4
OyC1kneJ4tax9Wvn+a6gmJlq1HLkqcD67xp0HHk3GBJJElmOPA1upU0+G1bq
1+D/fd5C1pfLhFto/g6HbFyI6yftd49lr5g6pYk8LZbXhprPGPK0jvca+t8H
QCKdKFSR94j3ycV0oYK8JwT2hs41n5LHoCtifixLTh4Dd/52W/UNec/oPvQu
HLkiTwdZz8Km5x15L6hi86PNOvL0qAga9PAzkqdH8EtmRTtDngEX1cJUXz15
r2h5Nr0JHsgzIvI8IzzIQJ4JNS1TC/u28/8AaNE6og==
       "]]}, 
     {GrayLevel[0.5], PointSize[0.002777777777777778], AbsoluteThickness[1.6],
       Opacity[0.2], LineBox[CompressedData["
1:eJxVz1sow1EcB/C5REmEJCURLy55oYnwlUgtPODBvRDliXnx4GkJiQc1clke
kHu5t1wSuS2XuW3J2mIYm425JLfN+Nv8/vKr0+nbOb/P+Z3AksrMMnsOhxPC
rJ/9f6nR3WUtzEz279R/nf3mEUSY3Y0tTI601gz89eN1qRY6n0e8WWCfzWSb
s4JrfxW/i72/hmozz1nAnJdbaxOR2lbuupn6t5BeJRQrmCzdtRY8X/RpQ6x3
gE6nQsMoO88hOI5jBb5v5MvYbOuX4zK0nW9noveOkRTtsMD7JO8Efc/Fbfvs
/AoYgrZT59h5lch1GlhdN5GnQthixrTonbxTLHFrh5ffyVODKxhw4b3SfTV8
po5mgz/IP4efhO8neaT+C1Tkpex4PNF7l0gcEfdkqcjTIHbas3LwhDwNZI7R
FSIpeVdILtp4CJKTdw1l3EuvaYE8LeJCa8KFS+TpYBQkWFxl5OkgFiKwf4+8
GzbbPD2ijhs3PybJM8Brw5IvkpB3C01T6ePEHnl/2ebdoewpIDHngDwjGrbd
sjqU5N0jP6Y53ltK3gP7n299LkFA
       "]]}, 
     {GrayLevel[0.5], PointSize[0.002777777777777778], AbsoluteThickness[1.6],
       Opacity[0.2], LineBox[CompressedData["
1:eJxTTMoPSmViYGDQBGIQjQoe2M+aCQb2c+/2x335fR/KX2m/bs/pWy9/3Lc3
BoPN9upiFvlpX2HyO+2b4vUtz7++bw8x54D9x5eKp+PewNQftn+3Q+f4rQv3
7dPA4Jj97riebStOwPSftHfZ8nySzKP79mfPgIF92ym+4Om3YeZdsN/2SS97
+WOY+ov2+9g/NYXdg5l/2T5cvsVb/z5M/xV7zQfT8w7dhNl3zZ7l+UGb0jsw
827Y95jcbdW7DjPvpv38ng6WfRdh5t22X7xn8xStozDz7thfuvn3het+mHn3
7Je+CXmz5zjMvAf2t7VfruZ8DFP/AM29D+1nLvx/pvUyTP8jeyZet/MZJ2H2
Pbafv84qecoymHlP7FeerzLZsBpm3hN7aeEjAd5rYeY9tf/+8SUj83SYec/s
Jxxum3vZA2bec/ulQifvMtrDzHthv4v91w9jH5h5L+yfb3dcVuMPM++lvdrP
Q0oRnjDzXtm/DlBq7TCCmfcazoeY98Y+gUFPaooGzLw39r1fF260E4GZ99Z+
6cqttw5+uQc175199swTrK2f70HNe2+/MvXJY7Ef96DmfbC/W157P+TTPXsA
6EVC0Q==
       "]]}, 
     {GrayLevel[0.5], PointSize[0.002777777777777778], AbsoluteThickness[1.6],
       Opacity[0.2], LineBox[CompressedData["
1:eJxTTMoPSmViYGDQBGIQjQoe2M+aCQb2qPyVcL4xGGy21//D/67n/32o/E64
PIQ+YK937J7zBKA8RP1hOD8NDI7Z2/5pZAr5B9N/0l7+1bpmdyD/7BkwsDfd
KVY6GageYt4F+4SP8r/j4eovornnMpwP0X/F/vcM88/z4PZds9cSU9yo8wtm
3g17o+cTzI78gZl3096nYPK2m39g7r1tn7jmedK7PzD33LEXnXabey3cvHv2
VSLr3B/CzXtgz25v+WPTf5j6B/YHrr9Uz/4LM/+h/T/BTOXo3zD9j+wjZved
mvgbZt9j+4LzS2I6/8LMe2Ifybb00JHfMPOe2NfOKwvZ/xlm3lN7rrYJrDof
YOY9s1d4wduh9RFm3nM4H2LeCzgfYt4Le+XmjXxVH2HmvbT/E2rTV/gVZt4r
+6s3VfcG/YCZ99re7cZq47lw/76x//XsnNTdrzDz3tjrH2BbfRIenm/t5Rd/
kzgHD6939pNuuP89D08P7+07GXWfXoDH7wd7PukyP2Wg/wGJYDML
       "]]}, 
     {GrayLevel[0.5], PointSize[0.002777777777777778], AbsoluteThickness[1.6],
       Opacity[0.2], LineBox[CompressedData["
1:eJxV0Fsog3EYBvAlF0IuVg5Fkxun5GYuhovH1ZR2g5YLN7OcIi3NHSVEKVyI
YXKhaM6HHIparVbmsGWL2GxsbHPYHEaZQzNmn/crT319Pf3f9/fv+9KksrKa
CA6HkxV6ft//44ByLBxEF6ZPdvnsf30WRm1qZpHbDn44a2iMbOcFXul8C62+
Jk233w7G0SA7IW0155PmtRBUqBfLQ702nB0YxDLvUJD299hu0IeDqoUb6WOA
PCOE5nn+xCfNm+CYig+svJF/BK7fI1Kx+8cQmXXvy0G67wTxCmvM4jd5Zkzn
LVkyvsizIFnbKxl/Js+KRLkAYg95Nii2ZZISL3kXcO4Wy/tOyXPgJFKRnXlO
8w4Y8usrSw7Iv8ROc4qu+Zj2r9CpjDb1HNJ9TrYzngvc4MdGxz55LiT18+Za
TOS50arLKhg8IO+aPWe8G7Yz3i3bGe8Wq6kDgQYLeXfYfMltVDnJ80DEixU4
z8jzomc/rnzESt49xNLSSqGNvHu0WVUvw+fkPbDfw3iPsM2P1lUbyXtCb6la
HaUnzwcJf71qJvQ/fwDtPD/B
       "]]}, 
     {GrayLevel[0.5], PointSize[0.002777777777777778], AbsoluteThickness[1.6],
       Opacity[0.2], LineBox[CompressedData["
1:eJxTTMoPSmViYGDQBGIQjQoe2M+aCQb270+m9sv9uw/lr7Q/uKOosPP/fXtj
MNhsj6p+p/00I8bLOkD1EPED9nrH7jlPgKs/DFefBgbH0PSftOesYl7k9ee+
/dkzYGAv9i7l9s2fMPMu2GuJKW7U+QVzz0U4H2L+ZXuPI3yzJnyG6b9in8Cv
WpX45D7Uvmv2+9g/NYXdg5l3w95ILL9C5CnMvJtwPsS82/Zh8i3e+vdh5t2x
3/T+5KxTN2Dm3bMP2iHX+vrifbg/YHyI+gcQ8Qcw8x/C+RD9j+xP5qUZbrwF
s++xPZPPE9aTD2DmPbFvWx1yjPUNzLwn9nI7wg80voGZ99S+ckPA3J+PYOY9
s9/2SS97+WOYec/tf/oF3ln3DmbeC3sxTWb/7c9g5r2w33M1I2LfQ5h5L+0l
G7rZVE/BzHtlf9YyI9rrNMy813A+xLw3cD7EvDf2uy0Zc9POwMx7az9z4f8z
rZdh5r2zlz1eKHP8Jcy89/aVGfJqV2/BzPtgz8zrdj7j5H17AHfFKbQ=
       "]]}, 
     {GrayLevel[0.5], PointSize[0.002777777777777778], AbsoluteThickness[1.6],
       Opacity[0.2], LineBox[CompressedData["
1:eJxTTMoPSmViYGDQBGIQjQoe2M+aCQb2qPyV9rZ/GplC/t23NwaDzfZh9ceb
p/2/D5Xfad9qfbOsDCgP0XfAvsvVQ6cbrv6wvU/B5G03/9y3TwODY/Yz2GJf
r4LrPwm37+wZMIDzIfQF+6ZqVpkT/2DqL9rXsrRbR/+FmX/ZvsHl1olrQHmI
/iv2r5RPue/4D7PvGpp5N+DyEPNu2n8QOfr2Fdy9t+2nOa40+Ag37459Ikfk
ASa4effsT33UlmX5dR9uLkcV8yKvPzD1D+y/S/Y0H4Ob/9BeRf/bQv5/MP2P
7GeFXSxq+QOz77H98ca9Xqzw8HtiX/v/H9fp/zDzntjrviwUPwM376n9NCPG
yzpw857ZN6z7tpv9N8y85/YfLEyPF32DmffCvtX445mF32DmvbC3UWPZ4/8b
Zt5L+4Kjlicc4f57BedDzHttzydd5qf8F2beG3v5F4/PG/yFmffGPmJ236mJ
cPPe2vMrS7hdgZv3Ds6HmPfe/uLZhnVB/2HmfbB3Nmfe5QU0DwCQ4TOW
       "]]}, 
     {GrayLevel[0.5], PointSize[0.002777777777777778], AbsoluteThickness[1.6],
       Opacity[0.2], LineBox[CompressedData["
1:eJxTTMoPSmViYGDQBGIQjQoe2M+aCQb2en/43/X8vw/lr7SHyRuDwWZ7+Vfr
mt3/weR32pev2M0n9/M+VN0BOB+i/rD9c7k7hTOB5qWBwTH7VuubZWVw/Sft
Rd+l3L4JVH/2DBjYn/qoLcvyC2beBXuOJYxe8+DqL9q731htPPcXzPzL9jvd
dmSJ/oXpv2K/wys15sA/mH3X7JsrQwU3/oeZd8PeyZx5l9dfmHk37VW2K4qv
+AEz77a9km/5wtNfYebdsd+7b27btE8w8+7Zv6mzvFv8/j48XPyureRUfQZT
/8B+4abDV55+g5n/0P56omEL8xeY/kf2/1bkb5jzBmbfY/vZIrEqdjdh5j2x
lzn/du67pzDznthvXBnmxHUXZt5T+1dMORtmnYGZ98zeXFxu45RzMPOe2z+6
I3Ln9xWYeS/sS5m3eT1/ADPvhX30JLm2+Osw817a19xe/mnqXZh5r+zzTqs1
frgDM++1/UanVLmdZ2HmvbE3OD2rQO0EzLw39oK9Xxdu3Acz7619Z+DevRxw
972zv8YwX5nvEsy89/a/a0v8Nr+EmffB/r2Fmfs7YPgBAEigPok=
       "]]}, 
     {GrayLevel[0.5], PointSize[0.002777777777777778], AbsoluteThickness[1.6],
       Opacity[0.2], LineBox[CompressedData["
1:eJxVzlsog2EYB/AhN4oLlJJDojQptYmb6Y9yIyXChYSEGy22NEXClgslIyVc
SCFzQcnkcIPI+bS25DA2cz7u5DQ7mX2er/zr7e3pfZ7f88ZU1OZX+XI4HK7n
/N7/o8fggDcwblXJo1y6v3oCK/NiUYdbB743M+jj+agT2fcFjH1qKoIdOjDO
Mk6lu5FJDupfRZqjzbfA01/tzTr7zsxvobBlQ9bn8fd2vUHRX814hyg3R9vL
2H0qZG0vqydt5KvRwzPV17hoXgN7f6p1yE37jsC7605ZY/93DOXH+KzCTd4J
otuf8uZd5J2xNeNpMZY8dRLvJO8C0ib/iE0XeXpkpvotZjupX4+4uZgwxRf5
l6h8EFokdpo3oO5gtKTDSfuuEKLNkUps5F2jeUhSsGQl7xqlggaxwUbeDXLT
z1qz3si7hTKQKzw2kXeH5mE5Vt/Iu2drxrtHrGw6qNFM3gMyFePTna/kPSJd
puIXW8h7gqNQ0CV6J+8Z37f74efv5D0jYyOgptdI3gtGVgR+YVfkvcKgDdXa
NeQZEVkiChIfkmdCg1meoNrR4QfKSUcy
       "]]}, 
     {GrayLevel[0.5], PointSize[0.002777777777777778], AbsoluteThickness[1.6],
       Opacity[0.2], LineBox[CompressedData["
1:eJxVz1sow3EUB/CNkicv9kgSJSWyiTzwTUghcnlSJHIpSX8PSpQokweXUjS3
l60kcs8lJcLmftuf/ssYZuZuKXKbYX/nVzv169fp/M7nnJ9/QUVmkZtEIgn+
PX+3a5yhW+UMTI6pNxsdpv98EJ1yqT7k2wSFMyaxNFvJNbP6HKuLziLCtKfx
7Q56v4yYr3q37N96sTO0LBf711m+veUM0D7ivQfX/fYht7ZHrnyRr2d1sZ+H
p0aa3M/mHSFJGFL0fdB+AstFz4AUQfc2yv53jBrZSNL5B+1jhCZixBBkJ+8U
qkRpb7TdxOYOqrio1Bd6f4bp59CyATP553hP3ozjb6j/AvL5QsWunuaZMVTS
tNhiIe8SqzkFSm6HvEuk+YV7vK6RZ8GurNG3Y4+8Kyi9c7WlAnlW9MhyA2MN
5F1Dx/noOJ68ayg3vLK6jsm7QbfNtyf/gLxbJOSt2gJ48u5gNsqMnzx595iY
35k52CDvHlW1be77C+Q9IOZkqlUYJ+8Rw+WFdW9q8p7QLLdm5MyQZ0ND+mG1
etaEH0UfOGM=
       "]]}, 
     {GrayLevel[0.5], PointSize[0.002777777777777778], AbsoluteThickness[1.6],
       Opacity[0.2], LineBox[CompressedData["
1:eJxTTMoPSmViYGDQBGIQjQoe2M+aCQb2qPyVcL4xGGy2n2bEeFnn332o/E64
PIQ+YH+76Yys/p/7UPWH7b98YOcK+HnfPg0MjtmLvku5ffMnTP9Je3aR/Otr
gerPngED+w2SAmxL/t+HmnfBXmECm0blL5j6i2juuQznQ/RfgfMh9l1Dc98N
+x1eqTEH4O6/CedDzLtt31wZKrjxP8w9d+ybL7UH2v2Guf+efa5cbtCVH/fh
5ir5li88/RWm/oF9wfklMZ1/YeY/tP+UK9i99C9M/yP799Mv236H2/fYPv37
YvG//2DmPbFP5Ig8wAS3/4l9rrOXtNkfmHlP7aXPf537Hm7eM/sThTLHC+Hh
/RxiDtx9L+xb6utyF3yCmYfgQ8x7ac/7QHfCgh8w817Z82w4mGX0H2bea3u9
l4XiZ+Dx8QYuDzHvjX3jum+72X/DzHtrX/xQ0PvlH5h57+wf5p7MtfgNM++9
vcLctuf+cP9+sJ98w/3veaB5AHCQKSM=
       "]]}, 
     {GrayLevel[0.5], PointSize[0.002777777777777778], AbsoluteThickness[1.6],
       Opacity[0.2], LineBox[CompressedData["
1:eJxTTMoPSmViYGDQBGIQjQoe2M+aCQb2qPyV9gd3FBV2/r9vbwwGm+2Xfr+S
JPTnPlR+J1w9hD5gr3/snvMEuPrD9rZ/GplC/t23TwODY/ZCYnsZUuH6T9qv
ec7rVQfknz0DBvZupw5cXvvzPtS8C/brxRfran2Cqb8I50PMvwznQ/Rfsb9X
2NX35BPMvmv2Fk2TprN8h5l3w37/KxHN1Hcw827ayyauP1fyCmbebfuaBf32
h7/AzLtjr7xdUXzFD5h59+xrWdqto//eh/vbzFm6reovTP0D+6Scm293/oeZ
/xCuDqL/kX3698Xif//B7HtsP+duf9yX3zDznti/dKt7sB9u3hP7hZsOX3n6
DWbeU/u9ZtUr9v+EueeZvWnjUi6v7zDzntvXQt0PMe+F/fHGvV6s/2DmIfgQ
817aL5nzY9Px/zDzXsH5EPNeo8XvG/tfKSHfTv6HmffGvub/P67TcP++tTdf
+ue3KTy+39lPvuH+9zzcvPf2nYy6Ty/8h7nvg33N0YnHLgL5AF7IPc0=
       "]]}, 
     {GrayLevel[0.5], PointSize[0.002777777777777778], AbsoluteThickness[1.6],
       Opacity[0.2], LineBox[CompressedData["
1:eJxTTMoPSmViYGDQBGIQjQoe2M+aCQb2B3cUFXb+vw/lr7TXP3bPeQKQbwwG
m+F8iPxOe9s/jUwh/+7bQ8w5YO926sDltT9h6g/bi75LuX0TyE8Dg2P2FxK+
9Ez7A9N/0t4yfO/a4F/37c+eAQN7hQlsGpW/YOZdsI+2dnVj+gtTf9F+p9uO
LNG/MPMv27PbW/7Y9B+m/4o9zD8Q+67B+RD6hn2Dy60T1/7BzLsJ50PMu21v
5izdVvUXZt4d+4jZfacm/oa5/x6cDzN37765bdM+wdQ/sE/KtdJyfwcz/yFc
HqL/kf2W+xv2un6C2ffYvn+qtZXGT5h5T+zvFXb1PYGb98TeiVHtq/5nmHlP
7RM5Ig8w/YeZ98w+/fti8b9w9z+3/3Ou/s/+/zDzXthvTBay4oCHzwv7hoOZ
Sa1fYOa9tD9y03nFle8w817Zy5x/O/fdU5h5r+1b6utyF3yCmfcGzoeY98Z+
wcKzNQLfYOa9teeyVlvY/AFm3jv7wpaMV3dfwMx7b/885us2v5cw8z7YXzgs
r+EAtA8ARntBkg==
       "]]}, 
     {GrayLevel[0.5], PointSize[0.002777777777777778], AbsoluteThickness[1.6],
       Opacity[0.2], LineBox[CompressedData["
1:eJxTTMoPSmViYGDQBGIQjQoe2M+aCQb2mzcsPt36/z6Uv9IeJm8MBpvt9f/w
v+uBy++014PyIeoO2C/5fiVJ6M99qPrD9mH1x5unAeXTwOCYvdupA5fX/oTp
P2m/5jmvVx1Q/dkzYGD/e4b553lw8y7Yd7l66HT/g6m/aG8Zvndt8C+Y+Zft
t4qn7638DtN/xf7BEtE/G77D7Ltmv2QW2379LzDzbti3rQ45xvoGZt5N+7ZT
fMHTb8PMu23P8vygTekdmHl37JtmcV1sOw8z75590Tcx1dOX7sPD5UBvaoDW
GZj6B/ZGu5ONz1+Gmf/QfkLswY1HbsH0P7KXnLp42qkrMPse2/vJG7J9OwEz
74n9tbg5X5/dhZn3xN7TS37T/Hsw857aKzVv5Kv6CDPvmb1r7Jyz1q9g5j23
Nz3UZvTjGcy8F/YGzy5Zf3oOM++FvbLhq5w3r2HmvbTnf7tgsfETmHmv7Atb
Ml7dfQEz77X9y29Tr+5+AjPvjf3Rna5Be17CzHtjL6bJ7L/9Gcy8t/bGus9y
Zz6CmffO/tvCjXYm12DmvbfvCty7l+MMzLwP9hUrrG7OPnbfHgASW0Oc
       "]]}, 
     {GrayLevel[0.5], PointSize[0.002777777777777778], AbsoluteThickness[1.6],
       Opacity[0.2], LineBox[CompressedData["
1:eJxTTMoPSmViYGDQBGIQjQoe2M+aCQb2x+s4/l75fR/KX2lvulOsdPL/+/bG
YLDZ/nbTGVn9PzD5nfYcVcyLvIB8iDkH7Hur95a9eANTf9ieJ5c95vXb+/Zp
YHDM/rf7kt6ctzD9J+33vxLRTH133/7sGTCwT+BXrUp8AjPvgr2RWH6FyFOY
+ov2sonrz5W8gpl/2b6upurAgacw/Vfs5XaEH2h8A7PvGpwPMe+G/cqZheY+
X2Hm3bSvzVjD3/sVZt5t+4jZfacm/oaZd8f+0bZi/r3/Yebds785zaFn33+Y
eQ/s3RbX7Dz0H6b+gb3GMgnHJ39h5j+0t/txQff/F5j+R3A+xL7H9reYwpm0
fsDMe2Jv8nnzh2fw8EDwIeY9tXdYLrpa6jXMvGf2iw/aMIs/hpn33J6D6WB1
+j2YeS/sV0lOPpP5AmbeC7Twf2nPFj6nWQbuvlf2MTW2zRIfYea9tj+YFSBc
+A5m3ht7vWkuu7Pvw8x7Y/9t4UY7k2sw897C+RDz3tlfzW67bnUHZt57+2Lp
toLLZ2HmfbDf9HFbPufN+/YAvdZA7A==
       "]]}, 
     {GrayLevel[0.5], PointSize[0.002777777777777778], AbsoluteThickness[1.6],
       Opacity[0.2], LineBox[CompressedData["
1:eJxTTMoPSmViYGDQBGIQjQoe2M+aCQb2qPyV9np/+N/1/L9vbwwGm+1Nd4qV
TgbyIfI77RM+yv+O/3cfqu8AnA9Rf9i+/mj9m/qf9+3TwOCYvczxQpnjH2H6
T9r3VO8te/Hmvv3ZM2AA50PMu2AfvGNybvpzmPqLcD7E/Mv2AenTv3g9hOm/
Yq+ReP9v1x2YfdfsVQStM5zOwcy7Yd80i+ti23mYeTftuazVFjZ/gJl3215u
R/iBRrh77tj/dl/Sm/MWZt49eyXf8oWnv96Hh9O5xr1M/3/A1D+w9/T7vLXq
G8z8h/aRbEsPHfkN0//Ifne83/c7v2H2PbbX3u23afZPmHlP7Ofc7Y/78htm
3hP7OJvyokc/YeY9haj7ATPvmb3bjdXGc3/BzHtun/77W5IyPD5e2FfMWaS8
8w/MPAQfYt5Le453ogUKcPe9sl++UiD3xx+Yea/td7rtyBL9CzPvjX2iWmpi
Gtx9b+ytvOfe/Q3371s4H2LeO3uVeGuxmocw897bi2ky+29/BjPvg/3XlOVp
l+/dtwcAqWM/nQ==
       "]]}, 
     {GrayLevel[0.5], PointSize[0.002777777777777778], AbsoluteThickness[1.6],
       Opacity[0.2], LineBox[CompressedData["
1:eJxTTMoPSmViYGDQBGIQjQoe2M+aCQb2qPyV9ps3LD7d+v++vTEYbLY/uKOo
sBPIh8jvhKuH0Afs5V+ta3b/B1N/GM5PA4Nj9qY7xUonw/WftA+tP948Dcg/
ewYM7MXepdy++fM+1LwL9kbPJ5gd+QNTf9H+bGj+6ylw8y/bJ655nvTuD0z/
FfsqkXXuD3/B7LtmP8OVcY7lX5h5N+z/CWYqR/+GmXfTPuVl7qey3zDzbtt/
FDn69tU/mHl37B9uK+bf+x9m3j37R1A+zN/p3xeL/4Wrf2D/wq3uwf6/MPMf
2u81q16x/ydM/yP7NG/FwxLfYfY9ts919pI2+wMz74n9HSUGV5dfMPOeQMR/
wMx7an/lpureoB8w857ZF92x5dv5C2bec/tXwepqK77CzHthz/tAd8KCHzDz
XtjrH2BbfRIeni/tK+YsUt75B2beK3vfgsnbbv6BmffaXvjOklwzuH/f2H/5
wM4V8BNm3hv7hs9qh2yfwcx7a7/w6c/cvlcw897Zi2ky+29/BjPvvX36Rx/1
z69g5n2AqwcAoiRABQ==
       "]]}, 
     {GrayLevel[0.5], PointSize[0.002777777777777778], AbsoluteThickness[1.6],
       Opacity[0.2], LineBox[CompressedData["
1:eJxTTMoPSmViYGDQBGIQjQoe2M+aCQb2en/43/X8vw/lr7QPqz/ePA3INwaD
zfYJH+V/x/+Dye+0FxLby5D65749xJwD9m6nDlxe+xOm/rC96LuU2zeB/DQw
OGbPk8se8/otTP9J+xURLUc2vbhvf/YMGNhvu/vwdfwxmHkX7LMkf+5g3QdT
f9E+8er8Fe6bYeZftu+Lyky4ehym/4p90A651tcXYfZds39YJbLO/SDMvBv2
b2afuqt6FmbeTXuW5wdtSu/AzLttX32sIdD7Lsy8O/bPYr5u83sJM++efc6e
t9FO32DmPbAXuuPTVPYTpv6B/aJNh688/QYz/6H99UTDFuYvMP2P7P0cbje4
foHZ99j+jhKDq8svmHlP7OsPZia1foGZ98S++PdUR8uvMPOe2v8Jtekr/Aoz
75n9baZwJq0fMPOew+Uh5r2wfxWsrrbiK8y8F/bTjBgv68Dj76X9lAX/pc/+
h5n3yp5nw8EsI3h8v7aPrTgSZPUfZt4be5sVC/nO/4eZ98Y+S8tF2g6eXt7a
f/nAzhUAj+939q9yMz8HfIeZ996+ZkG//eEvMPM+wPkA455D1w==
       "]]}, 
     {GrayLevel[0.5], PointSize[0.002777777777777778], AbsoluteThickness[1.6],
       Opacity[0.2], LineBox[CompressedData["
1:eJxV0lsog2EYB/CRIoUcppxzgXHBhRuK/hQpd+bWaTQKJSUX3LhBRM5nN4ok
5UwomeYQIYcRZr7NjM82G3KKzWmf5yv/ent7ep/n99bbG5xbIpbaCwSC8J/1
u/+PGr09tiDK4mZq+GL+6hH0q5qynj4YRNsyjaFXRa6Hhc4XEOYdU5L/zIBz
ZNiTB4kSdNQvR0PlUjlrZJBvyzo+UgYbi+9ofhPLeq9wqYnBzrYtSJq5afW/
JG+Pr7n+fdRsuaZ3Kck/hEjCWOvPaV6B2ZjQtVQz3XeMAMn4bpmevBOoB4WW
iVfyThEpCdIuv5OnhHAsRVPxRN45X3PeBeZTpRmyT/LU6E6264+1Ur8ai2Fd
8RVv5GvgJ6/L6Xug+UvUqmSOTi90nxZ5Pu3OnmbyrtCSuTK5ekbeFca9qo7E
O+TpEDeUPbF0RN41X3PeDY4dOiNEKvJYFIY0R4hZ8ljMLHaUHbDk3WLuMbJo
WEueHi4FbgNihjwD1kv9N0oV5BmRMCwc9TWQZ4QhbT6w2kDeHay7GqWOf38T
Ejeci9rM5Jn5c867h/tKlHDq5398AyH5Q2c=
       "]]}, 
     {GrayLevel[0.5], PointSize[0.002777777777777778], AbsoluteThickness[1.6],
       Opacity[0.2], LineBox[CompressedData["
1:eJxd0Fsog2EYB/DlYmVcSHMIhZLDLgiFXPjf0FwIuVQUIeVCuDFFuJAUSzlE
LUrYEPFFziYy05TT5zT2GcbMjIQbzGGfZ+JfX29P3/P8nrc3OL80q9BFIBBE
fH3f59+cobvLEShO5blPr9xPrUKYd0Jp0TOHWEcYvHt9jH+Y6P8MygM0ZQEa
DryjRlS87i10kfpXUP3OyG1LHIocWUN9Bivrm6Z5LTorWH1iP4dNnSPQer5E
24fJ24JcWOx/00z921hMCnmUNJC/Cz/x/Gmmgub3UBLWmyBS0b59Z817h2gp
zJSkzZN3BIRX+5oY8vS4C2yNm5gk7wSqphg31zHyDJjValJSB8g7Q3ulNHtr
hfp/a943Qt38tVBH8+cYE9eyWZu07wLpgdHCl3XyLpHH9iilDHmX/+5rwmyj
xHVmgbwr1PfGBw2tkncNw2C+RTZFnhk1rFJUpibPDA8YfRaWybuBvcAlR8eQ
Z8Go1FglHiXvFscbcyOKFvKszpr3rM734r07GPsOnkRr5Nlgq0uyu++Sd4/Y
th19nIG8B0R2JM+VcBw+AQdjOnM=
       "]]}, 
     {GrayLevel[0.5], PointSize[0.002777777777777778], AbsoluteThickness[1.6],
       Opacity[0.2], LineBox[CompressedData["
1:eJxTTMoPSmViYGDQBGIQjQoe2M+aCQb270+m9sv9uw/lr4TzjcFgs73eH/53
Pf9h8jvt5V6ta3YHykPMOWBvulOsdPJ/mPrDcH4aGByzD60/3jwNrv8knH/2
DBjYTzT6UJINN++CffEfL/ZGuHsu2ne5euh0w91z2T5xzfOkd39g+q/YR1u7
ujH9hdl3zf7rGX2J9f9h5t2wX/Qlccp5uHk37WtZ2q2j/8LMu23/TzBTOfo3
zLw79pFVs/fc/Qcz75594fklMZ1/YeY9sBe649NU9hOm/oH96zrLu8XvYeY/
tC+8uPGEy3OY/kf2/1bkb5jzBmbfYzgfYt4T+y28mrk3PsDMe2I/6VL7m+Xf
YeY9tV/78s38X3D/PbMv/j3V0fIrzLzn9ouurauyew8z74X94oM2zOKPYea9
sH9UK7k14A3MvJdwPsS8V3A+xLzX9qskJ5/JfAEz7409/9sFi42fwMx7Y7/t
k1728scw897aN83iuth2HmbeO/upFe5RFw7DzHsP50PM+2D/cPH1L1zH7tsD
AMf9SZo=
       "]]}, 
     {GrayLevel[0.5], PointSize[0.002777777777777778], AbsoluteThickness[1.6],
       Opacity[0.2], LineBox[CompressedData["
1:eJxTTMoPSmViYGDQBGIQjQoe2M+aCQb2XmYHNbb8vg/lr7Tv33Oj3e7HfXtj
MNhsH36KxWfzD5j8Tvs5d/vjvgDVQ8w5YK/9flOZ1T+Y+sP2pjvFSif/v2+f
BgbH7MPqjzdP+w/Tf9IeZv/ZM2AA50PoC/Y+f2Ud58DVX4TzIeZftm+1vllW
BrQPov8KXD/Evmv2VkzbOxf+h7nvhv2Wb8u3roCbdxOuHmLebTT33EEz7549
u73lj01w8x7YZ5usmLTtP8z+B3BxiPkP7c2cpduq/sL8/wjOh9j32D5idt+p
ifDwe2K/d9/ctmmfYOY9sS/xafcSeAhz71N7yamLp526AjPvmf2eqxkR+x7C
zHtuf51lmpbGXZh5L+w9veQ3zb8HM++FPW86/8Kg+zDzXtp/Vq69znMLZt4r
OB9i3mv7rDWNPi3nYOa9sQ9Mn/7F6yHMvDf2O/+0f7l9HWbeW/v974yqdt+F
mfcOzoeY995eepHmRosDMPM+2GcUVlbb7LhvDwBZriqg
       "]]}, 
     {GrayLevel[0.5], PointSize[0.002777777777777778], AbsoluteThickness[1.6],
       Opacity[0.2], LineBox[CompressedData["
1:eJxV0Fsog2EYB/BFOWslCnHhxiEXS2Qh/bkhWuRwR4liyJKb3aD4KJHlQi7I
oUQZQgi7cQypCZHTxveZ05hvzMhpjtuelX+9vT09z/N76w0pqswudhIIBBG/
5+/+Hw5dndZAZBEaW79Ze60E9aOtmULk/aQ8/ov6KmgYdbDIwtrnFsEUiOK2
DKx9fgVB61VB6yYWJdaswYXrT25+pP0NeMlc8w08i021NcjszhMfG8nbBjfg
Z5l4ofkdR23zd6FKmSv3+6T9PSg7q8SSZ3pvH7Wlo0LFM3mHaOtIiA9/I+8I
8zm+syMf5GnwnpGlHTOSp8WItGlRcUneKZiT7vOdW9bxLz5aCSN/o3kOtb3y
3AUz+WeIrR/0SH+hfR0OCqManZ/ovXNHbfMuMO0dITt8IO8CBQcnaS48eZf4
SB1QVPDkXSFQnNu3xZN3DZlnvvsQR54eScqZnhwteXrE1M0mMTrybuDmtFQt
PSXvFsMB7eoyPXkGqIRzQxMseXdIeJXFZHDk3SGvJrHB30Qejzpz6HLiFXlG
rLaML3jpyLt39G3eA6QmSZj59z9/ALl3PM4=
       "]]}, 
     {GrayLevel[0.5], PointSize[0.002777777777777778], AbsoluteThickness[1.6],
       Opacity[0.2], LineBox[CompressedData["
1:eJxV0Fsog2EYB/BxI7tw5dISsSi5IDfIP7FoSSEXajkVJQuTklMOCyFcIZII
OZRDlMgFmizn0xoaO7DNNnPMoTXGZ5/nK099vf17nuf39n4B+aXpBZ48Hi+U
+X7P/6XHQL+7sDA/utv8rfvLU9hYLpe1MTnSXYvwt83Kk1zUX0FmvVLey/RZ
Zx25z/7OHBfNK5DyJYgfZPqF7tqCl2/p2cwn7W+jXZQc1sHM7++5C95jHuIh
F3lH8JiUhZg/aP4YdcPdULySfwr5SWtanJP2VXCId+NVVrpPjYTozWKDlrxz
pKqnvIPN5F1gZEGhMr2Tp+Ey610iqnGcL/4gT4vs2Mryawd5evBjhCPyJ5rX
o2GjKL/5lXwDl9n9aziTxjql93TfDW4lb0upVvKMEChlfkoreUa07Phk9GnI
M8E2JHm3GMgzY+0honr1irxbeAlLwqeV5FnQNMA/bjkkz4KyrC5pv5o8K2o1
Ey89V+TZsBn0KAq8Ie8O4b2Jq8U68uzsqSfPjqUqbY3CTt499x7We+Ay6z1y
/4v1niDImzuosOnwA2RQROw=
       "]]}, 
     {GrayLevel[0.5], PointSize[0.002777777777777778], AbsoluteThickness[1.6],
       Opacity[0.2], LineBox[CompressedData["
1:eJxTTMoPSmViYGDQBGIQjQoe2M+aCQb24adYfDb/uA/lr7TXfr+pzOrffXtj
MNhsH1p/vHnaf5j8TvsN4ot1tT7dt4eYc8B+ifn9omPfYOoP2zdI1wY4fL9v
nwYGx+zdbqw2nvsLpv+kfXNlqOBGoHlnz4CBfVM1q8yJfzDzLtjXsrRbR/+F
qb9o/08wUzn6N8z8y3A+RP8V+2vLFhc9+Qez75r9p1zB7qV/YebdsNfe7bdp
9k+YeTftudsmsOp8gJl32z7X2Uva7A/MvDv26xdYsx/5DzPvHpwPCzcYDVH/
wP5kwprmuD8w8x/aF/+e6mj5Fab/kf2rYHW1FV9h9j22532gO2HBD5h5T+wX
LDxbI/ANZv8T+3V7Tt96CY+Pp/Yc70QLFH7DzHtm72L94gXPT5h5z+131aZ+
1fsJM++FvcLctuf+/2DmIfgQ817arxNcF+UK998r+4jZfacmwsP3tX25/43E
03Dz3ti/9gpmPfEdZt4b+7urov5lfoKZ99b++K8LEfK/YOa9g/Mh5r23v3ik
nScfHh8f4HwAeog/Zw==
       "]]}, 
     {GrayLevel[0.5], PointSize[0.002777777777777778], AbsoluteThickness[1.6],
       Opacity[0.2], LineBox[CompressedData["
1:eJxTTMoPSmViYGDQBGIQjQoe2M+aCQb2en/43/X8vw/lr7Q33SlWOhnINwaD
zfbP5e4UzoTL77SH6YfQB+xbrW+Wlf2DqT9sfyHhS8+0P/ft08DgmL2WmOJG
nV8w/SftHywR/bPh+337s2fAwP514A651tf3oeZdsD90U3552jOY+ov2baf4
gqffhpl/2f7bwo12Jtdg+q/Y7903t23aJ5h91+yTwwt0Nn6DmXfDfq9Z9Yr9
P2Hm3bQ/0uf5QuEPzLzb9tLnv859/xdm3h37E4Uyxwvh7r8H58P8DfMfRD2C
DzH/oT3vA90JC37A9D+y/3vu4e2n72H2Pba38p579zfcfU/sL555xqgOD48n
9govHp83+Asz76m9kznzLq+/MPOe2fuZR50KhcfPc/suVw+d7n8w817A+RDz
Xtjf4d5dEvEDZt5Le433Oku9PsLMe2VvPvv6lKXvYOa9tj+6J2yRDjw+3tgr
XAhcaPYeZt4b+39fGVbLf4WZ99aey1ptYfMHmHnv7B+KejdsfQUz7739SfFv
zXUPYOZ9gPMByy9Flg==
       "]]}, 
     {GrayLevel[0.5], PointSize[0.002777777777777778], AbsoluteThickness[1.6],
       Opacity[0.2], LineBox[CompressedData["
1:eJxTTMoPSmViYGDQBGIQjQoe2M+aCQb2B3cUFXb+vw/lr7SHyRuDwWZ7/WP3
nCfA5Xfay79a1+z+7z5U3QH7+qP1b+p/3oeqPwznp4HBMXufv7KOc+D6T8LN
P3sGDOx/zzD/PO8/zLwL9qjuu2jf5eqh0/0PZv5l+w2SAmxLgOoh+q/YP1gi
+mfDd5h91+zlW18H7oC774b9Y62phYy/YfbftHcyZ97l9Rdm3m37XLncoCs/
YObdsT/XuJfp/w+Yeffs9+6b2zbt0324uz5/YOcK+AlT/wDNvQ/tec8tTTvz
F6b/kb3b4pqdh/7D7Htsv36BNfsRuH+f2NssLfA6CvfPE/vvkj3Nx+Dh9RRu
PsS8Z/bGEraLVeHmPYfzIepe2P9KCfl2Em7eC/sfz6+zacHNe2mv97JQ/Mx/
mPte2fNsOJhlBDfvNdw+CP3GfuqC/9Jn4ea9sV++UiD3xx+YeW/R3PcOLf28
t9/huKzGH+6+D/ZfD/V2nQPGBwDQvizI
       "]]}, 
     {GrayLevel[0.5], PointSize[0.002777777777777778], AbsoluteThickness[1.6],
       Opacity[0.2], LineBox[CompressedData["
1:eJxV0Fsog2EYB/AvltzIFZIcIyFcKNzor1ByQ5KcyiHm0uLKMSR3EiUZF3OF
SMmhyEKTs8IWNpuNYZvDUNgM+8w+zytPfb39e5/n937vG15Vl1/jwXFcjOv7
Wf+XAdIhd2GzzftL9aH/zROYXt7VWOx6JLlrFj0lazL/V9pfRLR/ap3YlQVn
lWWhX4Gy/pDu8hM9xO7agE9Uq1RioPlteBwkD/ep9djfcxdSO/sHRTbyDpA7
UpqisVL/ITqCWvPSbeQrUTFlqrJ+0rwK8ZWhxhUHnXfMsuCdghNNlgXayVOj
RdYLxQt5Z1jXFc3k2MnTwtvqJwn7IO8cGSmeSzlf5BnQnqnZOnZSvwHFTcPL
Oif5F6xPmL/E5UKDr5yn84x4HFSm2ZzkXUGe3Dy+8k7eXxa8a+w8xwWL2P1u
EDBzNBfpIM+E+YBaeSN7PzO0EVxWpoM8M7uv4FmgUGeMq2zk3UJaeFjf9Une
HSIT30Z92f/dw1Fd8LbNk3cPu+nEK5Yn7wEhY+bsBJ48K8uC98jeQ1ifMCDj
g/Zd+99Yizyk
       "]]}, 
     {GrayLevel[0.5], PointSize[0.002777777777777778], AbsoluteThickness[1.6],
       Opacity[0.2], LineBox[CompressedData["
1:eJxTTMoPSmViYGDQBGIQjQoe2M+aCQb2mzYsPt36/z6Uv9K+dkG//eEv9+2N
wWCzfVuGlw7fB5j8Tnvp4shMy9f37SHmHLCvP1r/pv4nTP1h+9ga+SvxH+/b
p4HBMXsxTWb/7c9g+k/abxBfrKv16b792TNgYK92fH2JwAuYeRfsXbY8nyTz
CKb+on3bKb7g6bdh5l+G8yH6r9iHqcy523YFZt81e43E+3+77sDMu2G/7ZNe
9vLHMPNu2ifwq1YlPoGZd9t+q4XaUa/3MPPuwPkQ8+7ZyyauP1fyCmbeA/v/
sj/sTl6HqX9gv4/9U1PYPZj5D+05XvzLFt8O0//I/r8ys9OTHTD7HttP0qmb
+GQZzLwn9q0Pd3IkTIaZ98T+cZ/zN9FOmHlP7f95H1rc1Agz75m9zu1I/V+V
MPOe2x87dnufagrMvBcQugFm3gt7xzLW40LZMPNe2r/eWn5xfwXMvFf2pREc
JduTYea9trcwKqta4wsz7419dHxJ1GYzmHlv7D8+f+DzSxJm3ls4H2LeO3v2
pnsNK4Rg5r23N36it9KRDWbeB3vm4l/TSrnv2wMAbWw2fw==
       "]]}, 
     {GrayLevel[0.5], PointSize[0.002777777777777778], AbsoluteThickness[1.6],
       Opacity[0.2], LineBox[CompressedData["
1:eJxTTMoPSmViYGDQBGIQjQoe2M+aCQb2mzcsPt36/z6Uv9Je7w//ux4g3xgM
Ntsv+X4lSegPTH4nnA8x54B9wkf53/H/YOoPw/lpYHAMzofoP2k/0ehDSTaQ
f/YMGNivec7rVQc374K92LuU2zd/wtRfhPMh5l+2ZxfJv772D0z/FfsG6doA
h+8w+67ZexzhmzXhM8y8G/Zvd7K7yn+AmXfTfskstv36X2Dm3bb3uXH8x3q4
e+7Yfz2jL7H+P8y8e3A+LNyaK0MFN/6HqX9gjxqeD+F8iP5HcD7Evsf2heeX
xHT+hZn3xP7mNIeefXDzEHyIeU/t078vFv8LD89n9okckQeY4PHz3P6p2N6E
g3D3vbB3W1yz8xDcvBf2uc5e0mbw+HtpP+lS+5vl8PB6ZS/due5G0i+Yea/t
jxfKHC+Ex8cb+9tM4UxaP2DmvbHnfaA7YcEPmHlv7f+ce3j76XuYee/sj+50
DdrzEmbee/v4Gvkr8R9h5n2wfzFFafoLIB8Aeo5BKA==
       "]]}, 
     {GrayLevel[0.5], PointSize[0.002777777777777778], AbsoluteThickness[1.6],
       Opacity[0.2], LineBox[CompressedData["
1:eJxTTMoPSmViYGDQBGIQjQoe2M+aCQb2mzYsPt36/z6Uv9IeJm8MBpvtpxkx
Xtb5B5Pfaa/9flOZFZAPUXcAzoeoP2wv/2pdszuQnwYGx+B8iP6T9pxVzIu8
/ty3P3sGDOyz97yNdvoGM++CffCOybnpz2HqL9qrHV9fIvACZv5l+/2vRDRT
38H0X7FvkK4NcPgOs++avcIENo3KXzDzbthvFU/fW/kdZt5New3nczzb38PM
u20v3/o6cMc/mHl37JsrQwU3/oeZd8+e3d7yx6b/9+Hhorl659kt/2HqH9gf
uP5SPfsvzPyH9mbO0m1Vf2H6H9lHfNiwcfpfmH2P7XfH+32/8xtm3hP7JsUU
Rm54eCD4EPOe2h/p83yh8Adm3jP72xMutfH+h5n33F76/Ne57//CzHthv2TO
j03H4e57YY8a3y/tTSRsF6vC/ffK/mzP9xWS8Ph7bb9Lfbpt1Q+YeW/g8Q8x
7439uj2nb738AXPfW/tW449nFn6DmffOXn6+nEHBT5h57+HhDzHvg30TX53k
ik/37QEVfTqY
       "]]}, 
     {GrayLevel[0.5], PointSize[0.002777777777777778], AbsoluteThickness[1.6],
       Opacity[0.2], LineBox[CompressedData["
1:eJxd0FsoQ3EcB/AlediTViKSvLjmSZHr15FclqbkRSSEclks8SArRkkR5UEu
yT1e51IuhRZiiEhu2TCXMzNmhrkds/md4lun06/f7/f5/8/xzS9PL3QSCASB
tufn/TdadHfZg5SwpYDJd81vPY5Z/86YmlcNQu2ZQBXzce76RP0ZtM8fNMXa
+g5nEVfZlmkJS/MqxK8KSzvuNSiyZ4WvHftr8KzMLI641WBzwx5sq3wC4i7J
24aJ9VXnGGh+B27GguNDK/m7cNEOMs2PtL8HxlmfGG2m8/aR1psVfmQk7wCK
OM9+HUveIZSN8hZOT94xhFF+Aw0P5J2gtr8NqifyTiF1tSgYE3lajHfJwlMt
NK+Fl6o5t8dE/hnek4Zby+5o//zf/7lAnjQyKIm/nw7JEvNUzTN5OohOUhXV
VvIuETwnUfZYybuCvK86Y8FM3jVfO7wbhNWPCMUv5N1g3RTs7fxGHgv/UQ9G
90meHorTujERR94tokcqxMsceQb+ux2eAcO9r8pVjrw7yLkvoZojz4gQVua+
wXv38Bl69tjivQeUBCV4xdrqb2+1PrU=
       "]]}, 
     {GrayLevel[0.5], PointSize[0.002777777777777778], AbsoluteThickness[1.6],
       Opacity[0.2], LineBox[CompressedData["
1:eJxd0UsoBHEcB/C1ckCJA6W0KCVFyivZw9fBo9AKBxcReSQ2OXDQhsQetpCE
kBvhSnkf1rv1fkfDziy7Y9fOWrRi8wi7flN8a5q+ze/3+Tcz4WV1+RVSiUQS
9X393P+Gw9CgK7DrKrpln+xvn0R/nMdx9HePd2UajROLfjInPZ9HyGZ9yOYj
C7ejxaMlfLtYoPlVBEV55s7yLCpd2YD0IGm454L2dVApMp/Djljs7rgidrd3
APWWX8EAQ/OHiCxlPzSX5B9jTvZiHT+l/RO0DfkcqvfpvDMUhrZnx7LknaNZ
1aTVmsi7gDTH6KXjyGPE7vYu4Z8VmuEUyNNjuy+5as1MHge+6HlGYaF5Dr1j
szrGRr4B5U7NfbCe9q+RlrJWY9DTeTfQ12u6jE/kGcXu9owYueoudryRZ4Ii
lWlNd5DHo2W5uqzDQd4t3jJHO2tt5Jmh9C3ynhDfx/zve1qQt3CjbBD/zx0S
V9Rxrzx5Vljz5mQdVvIEvO8ZGJOdPAEBy7GBUwJ5NshflQkKjrx7rM+n5y9Z
yLMjokQepDKQ94D4GF45eM3iC3fnQ1k=
       "]]}, 
     {GrayLevel[0.5], PointSize[0.002777777777777778], AbsoluteThickness[1.6],
       Opacity[0.2], LineBox[CompressedData["
1:eJxTTMoPSmViYGDQBGIQjQoe2M+aCQb28Tf4fzX+vw/lr7R/fzK1X+7ffXtj
MNhsf3BHUWEnXH6nvfb7TWVWQHmIOQfsOaqYF3n9gak/bP9M7k7hTKD6NDA4
Zo9q30l7n7+yjnOA8mfPgIF9q/XNsjK4eRfsrZm2dy6E23fRfvOseZnL/sPM
v2w/gy329Sq4/iv2otNuc6+F23cNzoeYd8N+0ZfEKef/wcy7ad/gcuvENbj/
bsP5EPPu2L9WPuW+A27ePbj7YXRSzs23O+H2P7DnKmht3Q1370P73fF+3+/8
hul/ZJ/mrXhY4jvMvsf2W8XT91Z+h7nvib1057obSb9g5j2xXx66RUYRbt5T
+x/Pr7Npwd3zzF5u+QsPPXh4PLcvfijo/fIPzLwXcD7EvBf2h0SfK7D/hZn3
0v7imWeM6t9h5r2yj5jdd2rib5h5r+0f7Oks6P8JM++N/ZG2uZc94P59Y8/x
64exD9x9b+3lXzw+b/AXZt47+wdsMz/Z/oWZ997e2Zx5l9dfmHkf7DuO/boQ
AdQPAMjBQ8g=
       "]]}, 
     {GrayLevel[0.5], PointSize[0.002777777777777778], AbsoluteThickness[1.6],
       Opacity[0.2], LineBox[CompressedData["
1:eJxTTMoPSmViYGDQBGIQjQoe2M+aCQb2qPyV9trvN5VZ/btvbwwGm+3lX61r
dgfyIfI77RM+yv+OB/Ih+g7Yu546cHntT5j6w/Zi71Ju3wTy08DgmD27SP71
tX9g+k/aO7K8crP5fN/+7BkwsN9qoXbU6z3MvAv2jCsKNZ59h6m/aP9Ya2oh
42+Y+Zftl5qsu6n+F6b/ij3HO9EChd8w+67Z/xPMVI7+DTPvhn3B+SUxnX9h
5t20vznNoWfff5h5t+2P9Hm+UPgDM++Ofa6zl7TZH5h59+wlNl7aovLrPjyc
pMxD5p9/C1P/wP55zNdtfi9h5j+0X8XZND35KUz/I3vR2O8f1ryC2ffY/hVT
zoZZZ2DmPbHf/86oavddmHlP7Ld90ste/hhm3lN7DqaD1en3YOY9s3eLO/pB
+QrMvOf2j+6I3Pl9BWbeC/u2U3zB02/DzHthf3Sna9AeuPte2lvm3LDs/QIz
75V9hf+NxNPw+HttH2HTrvTiJ8y8N/avvIJZT3yHmffG/ur3jVsf/oaZ9xYe
LhDz3tk3VqpMvgYP3/f2Zs7SbVV/YeZ9sOdcwug1D5h+AHIQPPo=
       "]]}, 
     {GrayLevel[0.5], PointSize[0.002777777777777778], AbsoluteThickness[1.6],
       Opacity[0.2], LineBox[CompressedData["
1:eJxTTMoPSmViYGDQBGIQjQoe2M+aCQb2S79fSRL6cx/KX2l/q+mMrD6QbwwG
m+2zWerl/nyFye+0dz114PLan/ftIeYcsN8gvlhX6xNM/WE4Pw0Mjtn/dl/S
m/MWpv+k/b3Crr4nQPmzZ8DAvkG6NsDhO8y8C/ZLZrHt1/8CU3/RXtBL3u3n
G5j5l+2lD3cmzP4I03/F/oXXb0P/JzD7rtnfYdzZ9P0UzLwb9k+tXQt374KZ
d9O+/UBvasAqmHm37ZVKFxbmbYGZd8f+8s2/L1z3w8y7Zz9rmfade+th5j2w
7y3Ys1R+Ckz9A/uw6sJrs8th5j+0f/7+60yfGJj+R/a/u3g+386B2ffYfku3
aoBRJsy8J/Zi6jlxyzNg5j2x1680eNCTDTPvqb3mOsF1Ua4w857ZC3b93fQl
Gmbec/vtAYL1j7Vg5r2wP1Yoc7xQBmbeC7g8xLyX9q8ClFo7jGDmvbK/9s88
8hc/zLzX9ktWbr118Ms9qHlv7B/MOm2ief8e1Lw39kJ+9/lUntyDmvfWPvW7
zW67x/eg5r2zZ9hYuJ/pxT2oee/tuXJMCy5/g5n3wb5G+/C65cz37QHeAjs8

       "]]}, 
     {GrayLevel[0.5], PointSize[0.002777777777777778], AbsoluteThickness[1.6],
       Opacity[0.2], LineBox[CompressedData["
1:eJxTTMoPSmViYGDQBGIQjQoe2M+aCQb2B3cUFXb+vw/lr7Sfe7c/7svv+/bG
YLAZzofI77Rft+f0rZc/7ttDzDlgz1HFvMjrD0z9YXuY+WlgcMwe1b6T9s/k
7hTOBNp39gwY2P+eYf553n+YeRfgfIj6i3D9EPMv22+QFGBbAtd/Bc6H2HcN
rh5C37AXnXabey3cvJv2O912ZIn+hbn3tj2rU0zgkw8w8+7YC3rJu/18AzPv
nn2uXG7QFbh/H9ifa9zL9P8HTP0D+48iR9+++gcz/6H9w23F/Hvh7nlk//dc
/Z/9/2H2PbY/3Of5QuEPzLwn9urLJByf/IWZ98TeZmmB11G4e5/aLw/dIqMI
N++Z/aQo6Zsn4OY9h/Mh5r2wP9vzfYXkP5h5L+x1XxaKn4Gb99Je+M6SXDO4
ea/sxfesfmD3D2bea/vih4LeL+Hue2OfpeUibQcP7zf2XYy6Ty/AzXsL50PM
e2fPJ13mpwwP3/f2EbP7Tk38DTPvg72TOfMuL6A8AHqaOLM=
       "]]}, 
     {GrayLevel[0.5], PointSize[0.002777777777777778], AbsoluteThickness[1.6],
       Opacity[0.2], LineBox[CompressedData["
1:eJxV0Vsog2EYB/BRSsIoV5QoLjAunC4k/xu1khRu5MKpmJJIKWkLF84kh5Ep
m0NGDk1jcTGplXLK2Bzm9H2zObOxTLlx2udZ+dfb29v7PL/n4gkvqcop9eTx
eFE/5/f+HxayYVegVk1sN38xf+8ZDMZ7GASfDBJcUUOs6IHujf5X0VqeIfB/
YcA569hM5/d+3FO9DhpHXIXSwqDMlQ2YxmwpdVbq34SnPnmk18Rgd8cV+EVK
ZNUseXqIs4TOsAOq30fuSn+l6JZ8A2KVOZrhU+o3omXLP3fojOYdwStwOuR1
h7wTFB/Kp4Vq8kywjU+teHWSd4a1tAhHdAt55yif43c7x8i7hL3s0zEvJ4+F
puAg+F1K9SxEJ37ixiLyzWiwJhbOiqj/Cvv2BoGimeZZsOwMeshsI88KSehi
jaWDPCvyJn1TL2TkXWOpKpQf00feDQKUTcakdvJu3f+cd4dly0DRiIq8OywI
zfVBC+Tdoympq9Y4St4DZvbqE1Wz5D1CWifM1+vIe4J54vjNZ4O8J/f+OO8Z
RkP3YM0heTaujyXP7t4P572gI1ur9f7ZzzeCfTqA
       "]]}, 
     {GrayLevel[0.5], PointSize[0.002777777777777778], AbsoluteThickness[1.6],
       Opacity[0.2], LineBox[CompressedData["
1:eJxTTMoPSmViYGDQBGIQjQoe2M+aCQb22u83lVn9uw/lr7S/1XRGVv/PfXtj
MNgM50Pkd9rD9EPoA/YTjT6UZP+DqT9sfyHhS880oPo0MDhmzy6Sf30tXP9J
uP6zZ8DA/lxo/uspQP0Q8Qv27jdWG8/9BVN/0b5aZJ37w18w8y/bN1WzypwA
qofov2L/TzBTOfo3zL5rcD7EvBv2zZfaA+1+w8y7aV/L0m4d/Rdm3m37lJe5
n8p+w8y7Y19wfklM51+YeffsIz5s2Dj97324u6c6rjT4CLf/gb32br9Ns3/C
zH9ov8DX9d0muP5H9n/O1f/Z/x9m32O08HuCFh5P7N0W1+w89B9m3lO4PMS8
Z/ZN9xpWCMHNe25fJHO8UOY/zH0v7JfM+bHp+H+Y+17Y/0oJ+XYSbt5L+x/P
r7Np/Ye575X9LgbpNWqfYea9ts/Z8zba6RvMvDf2F+dwPjP9ADPvjf1v9yW9
OW9h5r21j6+RvxL/EWbeO/v/EzMUQ1/DzHtvL/XaObn2Bcy8D/ZTZfxz5IH2
AQBkyDct
       "]]}, 
     {GrayLevel[0.5], PointSize[0.002777777777777778], AbsoluteThickness[1.6],
       Opacity[0.2], LineBox[CompressedData["
1:eJxTTMoPSmViYGDQBGIQjQoe2M+aCQb2mzYsPt36/z6Uv9L+WB3H3yu/79sb
g8Fm+2lGjJd1/sHkd9rD9EPoA/ZCYnsZUv/A1B+2L/rjxd4IVJ8GBsfsN0gK
sC2Bm3/S3rdg8rabQPVnz4CBvcIENo3KX/eh5l2wd7+x2njuL5j6i/beN47/
WP8PZv5l+yN3IzZ6/YDpv2K/cmahuc9XmH3X7M837mX6/wNm3g37nD1vo52+
wcy7aS90x6ep7CfMvNv2831d3236CzPvjn2zYgoj9x+Yeffs/RxuN7h+uQ/3
96RL7W+Wf4epf2DfdK9hhRDcfw/tbZYWeB39D9P/yL5Q5nihzH+YfY/tVfS/
LeT/BzPvCZwPMe+JPc+Gg1lGcPOewu2FmPfMXn7xN4lzcPOeo8XHC/tJN9z/
nv8PM+8FXB5i3ks0817ZX40WvHIVbt5re3mp187Jf2Hue2N/7fvGrQ9/w8xD
8CHmvYXzIea9g+uHmPfe/kvJ5m0T4f79YP/8YobxbKA8ADPXOAU=
       "]]}, 
     {GrayLevel[0.5], PointSize[0.002777777777777778], AbsoluteThickness[1.6],
       Opacity[0.2], LineBox[CompressedData["
1:eJxVzVsog2EYB/A5ZpJyseJm5UY5ZIki0r+UCJFDuVFKyEqktAtcIEYOSYpM
JM25EKGpOaS+mojlMMxsGIbZxEb4wmyer/zr7e3f+zy/N7ioMqfEncfjhTrO
7/0/Bsj6nYFVVdIl/NL/9UmEW+cl8Y4e7cwCEtkG9zzuXQF+jcdIGquHy1nn
umt+E80JJxKJY77UGQZtyakR7dy+CguyIfHYtx47285g8XV8ceKbvD0Y5AJ2
7o3m1ZDLvNdENvL3UTfchU0b7R9AOp3HeJnpvyN050exPnbyjvGZIu8sfyTv
BLVMfXa6jjwtOmJ0zZEa8s5wU2Bfyrwj7xy3aZ9RWUbyDFx3zRvQM7qs0nL+
BYrf2yxB57R/yXmu/66gXB2U9j6TZ8RHZvbZjIU8I5LcQuyiF/KuId3yz+3T
kneDhNHCOeUhebdgegXRFdPkmbDSGsZXKMkzoVHmq5bukneHwE7hVLWavHso
2BabVkPeA/Y9Y8UDO+SZUTurrvHXk2cGwx/QhJ6S94iqprJ7nYk8CwI2RIJ5
M3lWTAX1bItN5D0hQ+gXd+XY/wHuokSI
       "]]}, 
     {GrayLevel[0.5], PointSize[0.002777777777777778], AbsoluteThickness[1.6],
       Opacity[0.2], LineBox[CompressedData["
1:eJxV0Fsog3EYBvA5XVC4mt1omqIpLhA11JM0h12scIdSspkmWq7kwgVu5JQL
hQskoVzMHLKLxRBbLLQ5zGEbZptvDgtLojls3q889fX19L3v79//E9S1VMjC
ORxO2s/z+/4fB0ZHgoFGPbXb/WX/63Nszw5mEZJcvXDpg75r8WSUDfADdoSc
dQxnhZnTAzS/yXZ5MNtsD+0b0Veln0jw22HaCwYx+amTnT7yDqBsabdp/DR/
CGVkB//TT74ZCY/159Z32rfApurpdz7TeccojGSKC17IO0XpVtzo4At5Vizz
GnRtb+Sdw1u+yu/2kneBDWvSjNxFng3GZnnmwhl5DraH5h2QCdd4OR7yr1CU
t6W8stH+NQQi0wljpfNuID2ei05xkedEwXStWndEnhM3hpLW3hPyblEmSdKM
s54LJpGiWrJLnhvbqsQdlYU8D2YauRklBvI8GA6IuV8b5N0hIrZ4X2Ekj0H7
TlreEOt50ZU8PyY2k3cPbfzqrNpO3j1UXQrmkr3vA9w1/hXpHXmPEDWdivpe
yXti/3fI84GRVEYZfvo3eORASw==
       "]]}, 
     {GrayLevel[0.5], PointSize[0.002777777777777778], AbsoluteThickness[1.6],
       Opacity[0.2], LineBox[CompressedData["
1:eJxVzlsoQ3EcB/DllvJAykqkvOHBNaVcvnj04BYp1xJeJFntRe5KkUhqRXgS
SUnUWKFJkXK/RWM7Y+ecYTtjta3VXHf8/uVbp3/fzu/3+f/jG9vLmwMUCkXi
z/d7/g+H6Sl/4DhsHo/7NP31JexuqjqGv0zI8Gcdyb5wafSL/utA+/KpR6ZO
qZ5k83vI9fUHVPx4Lf7so7L3YFDD9g+hlJoMd14Tjo/8gbFjZMziNP15Z+iL
6S7N99D8Obj5KN+qh/xLDC1X7AfbaP8KdaqwrhCR7rvBRFWaL9RF3i3rsneH
tgjXQME7eQaoQtMjne/k3UOsdWmLn8kzYntndkjD3sfBW1x2vyLRPAdlYmDJ
hkC+mXV5/xEFFw26lke67wk3QZqkhAfyLLiun3EJD+RZoHUmty4+kcezLnsC
qqPzUvIt5InsvbJnReypfVbiybPiZa7WbTWT94yctcj2hVvyXpAqXGQ7RfJe
8XFiNvAO8mxo3bLXFLrJs+EtK/NA5SbPDnWgtkjkyJPQ09Wp1/PkOViXvTfW
vwEOAEUr
       "]]}, 
     {GrayLevel[0.5], PointSize[0.002777777777777778], AbsoluteThickness[1.6],
       Opacity[0.2], LineBox[CompressedData["
1:eJxTTMoPSmViYGDQBGIQjQoe2M+aCQb2qPyV9np/+N/1/L9vbwwGm+F8iPxO
e/1j95wnAPkQfQfsbzedkdX/A1N/2D6s/njzNKB8GhgcQzP/pH2r9c2ysn/3
7c+eAQP7zbPmZS6Dm3cBTf1Fe/nW14E7/sHMv2x/5G7ERq8fMP1X7CeGG/7h
+Aqz75r95KXbT95+CzPvhv3efXPbpn2Cuf+mvROj2lf9zzDzbtsnhxfobPwG
M++OvWnjUi6v7zDz7tkX7k1svfH3PtxdtydcauP9D1P/wL7xXsMKIXj4PLQ3
kni9QBzu/0f261++mf/rL8y+x/aZUa6nBT/BzHti77Ri+caedzDzntgH7Xqc
W/oMZt5Te5tNQvnLbsDMe2Z/jHP2dc1bMPOe2+/k37Fiw32YeS/sCyL7cmZe
g5n3wl5Mk9l/O9y8l/YbxBfran2CmffK/urkoOlvv8PMe23/yiuY9cR3mHlv
7G3vZmiG/4WZ98a+wWpOScs/mHlv7U0+Kh6Ohvv3nf3OiTdyEuHp5z2cDzHv
g/1ajvtxN4F8AD5xPKU=
       "]]}, 
     {GrayLevel[0.5], PointSize[0.002777777777777778], AbsoluteThickness[1.6],
       Opacity[0.2], LineBox[CompressedData["
1:eJxVzlsog2EYB/CFXCAuHG6cizQlsihq/sqFGiJKTgk5XCBkyaFWcsiFG1LL
XEjRUnKWUzmkLLNhc5qGb8Mctpkl4kIL+zxf+dfb29P7PL/nDa9oyK1y4fF4
/J/ze/+PAbJhZ7AWJRW2fzJ/9SQK+b5x6hsGAmcW0Kv0zpPq6X0VwuI26dIx
A9bZwlkaL7Nghfp3YPNZcJSsMah2ZhcCu7hWoqP5PeTUSN9ERgZqlTNYCfmw
yE/JO0J8QEOrn4n6NcgP7c6IZcg/ZvsMNH/C1ey+M9g6Uxxe3P90XM16F7CM
KK8i1eTp8e4YOCw+IO8SzUGKpiAFedeIWWqqlB+RZ0Bgi2tomI76DRjt73Pb
0JBvhLZxLquE+88NrJKkq+YX2nfL1ax3h4TOCQ/RB3l3qE8TBSZ+kWeCsmyq
q/SLvHt27pO8B6R2aQRFr+Q9oqc6L9vznLxHyOzBI2Va8p7QoeAnD+6TZ+be
Wc8Cs0vdrExFnhXb7irB2Cp5VpT7R8eJt8l7xvz6wbJWSZ4NksqhzalF8l4w
k25s95smz46OiPHx/hkG3/hiNC8=
       "]]}, 
     {GrayLevel[0.5], PointSize[0.002777777777777778], AbsoluteThickness[1.6],
       Opacity[0.2], LineBox[CompressedData["
1:eJxTTMoPSmViYGDQBGIQjQoe2M+aCQb2tQv67Q9/uQ/lr7Rfu+f0rZc/7tsb
g8Fme1T1O+05qpgXef25DxU/YC9zvFDm+EeY+sP27CL519cC5dPA4Ji9b8Hk
bTf/wMw/ab/12/KtK/7ftz97Bgzg5kPoC2j2XbRvqmaVOfEPZv5l++ZL7YF2
v2H6r8D5EPuu2f8TzFSO/g1z3w3718qn3Hf8h9l/E24+xLzb9rvj/b7fgZt3
B86HmHfPPtVb8bDE9/twfTA+RP0D+1MftWVZfsHMf2h/R4nB1eUXTP8je+nO
dTeSfsHc/9j+QsKXnmnw8Htib/P5mdCVXzDzntjzPtCdsOAHzLyn9vcKu/qe
fIKZ98xe2fBVzpvXMPOe2/899/D20/cw817YZxqcP3D0B8y8F/byr9Y1u/+D
mfcSzoeY98q+4KjlCcf/MPNe2yd8lP8d/w9m3hv7+3s6C/p/wsx7Yy83X86g
4CfMvLf2O912ZIn+hZn3Dq4fYt57tPj9YH/sxOaFl4D2AQCkCTkO
       "]]}, 
     {GrayLevel[0.5], PointSize[0.002777777777777778], AbsoluteThickness[1.6],
       Opacity[0.2], LineBox[CompressedData["
1:eJxd0VsoQ3EcB/BFQg158EAiLyTxQMmDfJ+k8EJILpGQkXhwiTK3F/Yg86Bo
SpJLzoMozSUptZkoy4gx58w5bDabS1Kyue34neJbp9O3/+/3+Xc6cTUthXV+
Mpks8fv5ef8Nh8kJX6BTBnlN7+xvX0TnwmZozBuLNF9WEdztP5ProfN1qYvO
Dop79YPjnzS/C3XqY1vTB4t6X3RgbCG5SmnfAHlzYIXTxeLwwBepi94R1p5T
muZ5mjdKXfSPMVKmqD7R074J6sYoz/YR3XcKd3/Wh/yYvDP45QsBBo68cyyH
DW+prORdoPIpWjVtI+9SOhe9K2j50Z7sa/I49Oj6CvIsNM+h9k3ljrwi34p+
i4Y3Omj/Gm0d6DY+0H08EpStwraTPAHmpLulYJ484d/334DJzkg2CeTdoqsh
Nv7ETJ4N84qI5Jw98uzf/69ozr5Bnh3vmhKmkSHvDnHe13ZOQ55D6qLnxNmT
S6seI+8e5v1NZmqEvHuUzsozLZPkuaQuem44Npa0A0PkPSC9KnHqsou8R4Sr
vCsv5Sy+AHz5RIg=
       "]]}, 
     {GrayLevel[0.5], PointSize[0.002777777777777778], AbsoluteThickness[1.6],
       Opacity[0.2], LineBox[CompressedData["
1:eJxTTMoPSmViYGDQBGIQjQoe2M+aCQb2B3cUFXb+vw/lr7SfZsR4WefffXtj
MNhs3xt1cIHYV5j8Tnt1MYv8NCAfYs4B+/qj9W/qf8LUH7Z3PXXg8logPw0M
jtn/dl/Sm/MWpv+kPU8ue8xrIP/sGTCwX2J+v+jYN5h5F+wdWV652XyGqb9o
73GEb9aEzzDzL9tvaqnt+f8Kpv+K/evAHXKtr2H2XbM/dFN+edozmHk37Jl8
nrCefAAz76Z97EeZrgXPYebdtpc+3Jkw+yPMvDv2SblWWu7vYObdsxcvtrAP
fQUz74F94905jy/C7X9gL6bJ7L/9Gcz8h/YzdVt5ku/A9D+yfzxtlcOkSzD7
Hts/TmmpC7sKM++Jfe3VFVyFB2DmPbEPKrl7ePMqmHlP7Ze6T2sM2goz75l9
RmFltc0OmHnP7bu+p15x2ggz74W99ZbmvnMTYOa9sDdvLUs8NQdm3kt7jSC/
xeLLYOa9sudb2n7q1jqYea/t8zaVsOashJn3xn6u9tvjNhNh5r2xf507/1R4
Gcy8t/YHJ80z/5oFM++d/c3Jc2f5VsPMe29f98QkfnU6zLwP9tOXXZed7XPf
HgArFT1x
       "]]}, 
     {GrayLevel[0.5], PointSize[0.002777777777777778], AbsoluteThickness[1.6],
       Opacity[0.2], LineBox[CompressedData["
1:eJxV0V0oQ3EYBvBFkrBcyRWjVrTkwoVw8RShpK1RUlaKyAVxIRfYzTA3FDdk
uEJIiaM2YkspNd+fC1v73pjNNrILlK/9vUeeOp2ezvv+/p1zMhs7qptjBAJB
zvf1c/8fOzST0YBbnT0Y/LT99iVIQlx30YcN+dGso3txS5j+Ss83IbaOpb6E
bWDODt/Z/C5UDXmFJ34bWqLZQ1tHr5WL0L6R70eH0SA1J1am85J3imSxUtNp
p/kz9EkrIqJz8i+Qu1Ctnbyl/UsYRWl+j5POM0E2XV9wGyTvGtqpJoveRN4N
35lnRnbpcZIuRJ4F3IBy+POBPCsM8c+qWit5dnAho2b/mub/OvMdiCtRyN1h
2ndiwzWqLHPSeS6kVGaUvwbIc0O9L6yZMJPnhlcR0Up95HnwJpVbVoLkeaE3
zKjHn8m7Q1fVUGWKg7x7/nsy768zz4ftq9Y6g4O8B74zz4/i+YZV/RV5Ab4z
LwCzxLec4CLvEVn9a8KeJ/KCeK+YG2l7JC/Evw/zwmhPVCQsfv/fLzs5RQo=

       "]]}, 
     {GrayLevel[0.5], PointSize[0.002777777777777778], AbsoluteThickness[1.6],
       Opacity[0.2], LineBox[CompressedData["
1:eJxV0F0oQ3EYBvAZ4cKNMDdLVi5GxgVxgT35yMXChRs3SoSSxMrnzEdKyoXc
UKQkZG60WhGSaSKhJmKzjzPMfGy22ZRpmNm8pzx1Oj3nvP/fezqChvbqJi6H
w0kPXr/3/7FgdiYUqJSLx6MB5q+vgt7nhKLC//lNZB+YSyeD8+HnathSjNKZ
YA/PaxDP2+E0fTJoDuUAPGejQf9B/hHbT09CQVxbTK39hTwtzNLxCauH5s9Q
HPVcXugl/xxLs9G72W90/gJ3GVPSCD/tu0SsM6kj1U+eDiX5kVuSL/L0SNsQ
JCt85BmQYKwY6Wa/xwg5U6vr9ZJnxreiXTnnYNj/MLzX0jDK7rdgX1+quHgn
/wZin1YUeKPzt7jm1nAz2H13yPWq3DYneVYsXq7JxC7yrKjMu0rseSDvnu1h
z4YCX1tulYW8BwzKZWr1PXmPSKsr4MlvyHuE3LDimTKR9wRTUf2YiPWekTVd
tt3KkGeHfr4rILSS58B6n7lf4yDPAf9AZ5XqibwXtoc9JwTbhQtDNvJcELoy
lyWv5LnBP5TyD4P9B2toPbM=
       "]]}, 
     {GrayLevel[0.5], PointSize[0.002777777777777778], AbsoluteThickness[1.6],
       Opacity[0.2], LineBox[CompressedData["
1:eJxVzlsow3EUB/AxySNKQms8MS/KpVwevnkgzcK88kJNLokHKcTME0VCKUuY
mhEpbch1LiFM0aQtl202zMzlQTJsM/s7/9qpf/++/c75nJNQ2VAqCeZwOALf
9/cPLDPkI/7CQUeY+/zb9J9ncNml46X8mJDmLzWke1Kn1EXvKwhr5U4Kfe+M
s4WB1LemOg/170Lk5uWOek2o8tc+coKXexRemj8E7T/R+Qtq+VjNlJe8UwTe
d8ZmxtdD86FanPb1M/PnEDUOLRl/aN8FKuYeKl/Y+wyI/HCIVB7ab4Qyfd6Y
6KZ7L8EJmS2P+STvCu0T/dh9J++GzXRHhJCf73JSvxmSJG10hp18C9r3O8WF
1zR/y2ZmnxVxzVx+vIE8G5sZz4bx3u6QzTPy7tAnKUkWrZN3D73Rbc/TkveA
fkNzRtEKeXZkWrPD15Tk2fFVoKxdUJH3iBaxRqJfJc+Bk6zqMuExeU9Yywqq
r9KR54SqWCCL1ZLnRAQs0Rvb5D1j2JMX5d0h7wWRHtei7Ii8V7QdCLIHj8l7
w3aoLk3hu/cXKWEziQ==
       "]]}, 
     {GrayLevel[0.5], PointSize[0.002777777777777778], AbsoluteThickness[1.6],
       Opacity[0.2], LineBox[CompressedData["
1:eJxVztsrw2EYB/Dtl5BTkkPKORdOF9pSZvGVjBs3JIoLEW7EjJKQci5/gJrD
HSHJ8cbF2iJEThsxGT+n/eY8XLBmB2yeX/nW29vT+7yf54mtkhfVMAKBIPHn
/N7/c4lhpSsYEgkPUxzsXz2Nkm2PgiULC7ErS0g2L7Zk8O8ryLR1McU/tdvR
gIsyKJRO6l9D+2u9pu+DRa0rG9h+S470sNL/LXgFy09mbSx2d1zBfHig57iT
vAP830+LoI+HgkkH+Ycol8ryGDv9P+Jr97xjCKcUCdwneXooZcJRiZ3mn8L7
JaQx5ou8M/TqBgqzvsgzoCGqvujIQt4F9rtUjNPC8ns9dkrOm83Uf4me2Gqh
r438K/jvTdTu8Ptco0lV2ae307wbhC3oluOt5N3CECeQ5VrJu8WmImJTwXtG
nDGlTBK/D4d8/Yx4zEqeCU2GzIAV3rtDdo9WXPZO3h3SVvtFFo68e752ew9I
5XTSdxN5j2if07YFsOQ94WAtOiHbSN4T4iukoR1X5D1jfXBO7XdN3gu6h320
/fvkmVGXniPRq8l7RetUxunIBotv6n03YA==
       "]]}, 
     {GrayLevel[0.5], PointSize[0.002777777777777778], AbsoluteThickness[1.6],
       Opacity[0.2], LineBox[CompressedData["
1:eJxTTMoPSmViYGDQBGIQjQoe2M+aCQb2nmYHNbb8vg/lr4TzjcFgs/3cu/1x
X+DyO+17ow4uEPt63x5izgH79gwvHb4PMPWH7d+8W/x3zqv79mlgcMz+5sJ3
VhVPYPpP2ksVR2Zavr5vf/YMGMD5EPMuwPkQ9RftP75UPB33Bmb+Zfve6r1l
L97A9F+xv1fY1ffkE8y+a/b7X4lopr6DmXfD3vMI36wJn2Hm3bT3vnH8x/p/
MPNu2y8xWXdT/S/MvDv2O7xSYw78g5l3zx4WXjD62rLFRU/+wdQ/sI9kW3ro
CDx8Hto3KaYwcv+B6X9kf6TP84XCH5h9j+1znb2kzf7A3PfEvvFewwqh/zDz
ntifSljTHPcHZt5T+0KZ44Uy/2HmPbO/xRTOpPUDZt5ze+nOdTeSfsHMe2G/
PHSLjCLcPAQfYt5L+0fz46VXwN33yp73ge6EBXDzXttn73kb7fQNZt4b+w8W
pseLvsHMe2O/szb1q95PmHlv7a285979/Q1m3jv7tW2PNJd+hJn3Hs6HmPfB
/lVu5ueA7/ftAThfQUo=
       "]]}, 
     {GrayLevel[0.5], PointSize[0.002777777777777778], AbsoluteThickness[1.6],
       Opacity[0.2], LineBox[CompressedData["
1:eJxTTMoPSmViYGDQBGIQjQoe2M+aCQb2mzcsPt36/z6Uv9Je7w//ux4g3xgM
NttPM2K8rPMPJr8TzoeYcwDOh6g/DOengcExe/1j95wnwM0/aS/3al2zO1D+
7BkwsP/ygZ0r4CfMvAv26/acvvXyB0z9RXuOKuZFXn9g5l+G8yH6r9jXH61/
U/8TZt81e7dTBy6vhZt3w15IbC9D6h+YeTftc/a8jXb6BjPvtv168cW6Wp9g
5t2xVz++vkTgBcy8e/b3Crv6nnyCmfcAzoeof2DfKF0b4PAdZv5De6Fvr3yW
w/3/yF43Uf7x/l8w+x7b73TbkSX6F2beE/uaBf32h7/AzHtiv+PxhFrXRzDz
ntqzPD9oU3oHZt4z++pjDYHed2HmPbd/7vXb0P8JzLwX9uLFFvahr2DmvbCf
+0VQZtF9mHkv7Zvuznl88RXMvFf26nUFT/a9hpn32p67bQKrzgeYeW/s07wV
D0t8h5n3xv5wn+cLBXh4vrUX33hpi8ovmHnv7LeKp++t/A4z7729wgveDq2P
MPM+2Cs1b+SrAvIB4aJADg==
       "]]}, 
     {GrayLevel[0.5], PointSize[0.002777777777777778], AbsoluteThickness[1.6],
       Opacity[0.2], LineBox[CompressedData["
1:eJxTTMoPSmViYGDQBGIQjQoe2M+aCQb2mzYsPt36/z6Uv9JeRf/bQv5/9+2N
wWCz/S716bZVP2DyO+HyEHMO2PfvudFu9wOm/rB9b9TBBWJf79ungcEx+7YM
Lx2+DzD9J+3fvFv8d86r+/Znz4CBvXRxZKbla5h5F+w9veQ3zb8HU3/R/u0O
neO3LsDMv2wfkD79i9dDmP4r9vtfiWimvoPZd81+wTKnLQ8/w8y7YR8m3+Kt
fx9m3k37ttUhx1jfwMy7bZ8r8LXJ8SPMvDv2KtsVxVf8gJl3zz4p10rL/R3M
vAf2zlZHsh/eg6l/YF/0TUz19CWY+Q/hfIj+R3A+xL7H9gd6UwO0zsDMe2Iv
OXXxtFNXYOY9sW87xRc8/TbMvKf26nUFT/a9hpn3zJ7LWm1h8weYec/tt/Bq
5t74ADPvhf1v9yW9OW9h5r2w/9e/coH+O5h5L+1FY79/WPMKZt4re/uV2+YG
34GZ99p+x5/2L7evw8x7Y2+zSSh/2Q2YeW/sj3HOvq55C2beW3tzcbmNU87B
zHtnnyiqZVByEGbee3uQd332wMz7YL9p97ntl07dtwcAfKI/Aw==
       "]]}, 
     {GrayLevel[0.5], PointSize[0.002777777777777778], AbsoluteThickness[1.6],
       Opacity[0.2], LineBox[CompressedData["
1:eJxTTMoPSmViYGDQBGIQjQoe2M+aCQb2x+s4/l75fR/KX2nvdJwre/L7+/bG
YLDZfpoR42WdfzD5nfZz7/bHfQGqh5hzwF7/2D3nCf9h6g/b60H5aWBwzN50
p1jp5P8w/Sfh/LNnwADOh5h3AU39Rfv4Gvkr8R9h5l+2d9nyfJLMI5j+K/ah
KnPutl2B2XfNnp0ps2HScph5N+yX3g4Pez8JZt5N++haAb29NTDzbttfaz/2
60IEzLw79griCy4+iYGZd89+avaOq3c1YeY9sPdfw5l+RBGm/oG94qKrB0+w
wcx/aM9zbdnioif3oPof2U9NM/9VxQOz77H98ikvLT/8uwc174n9VueyOh8u
mHlP7Gd6S23Yfvse1LyncD7EvGf2OlVT7defvQc177n9zOb10hvfw8x7Ye+f
Etcy5+s9qHkIPsS8l/YeE5wl0/Rh/ntlP7P87QVjDZj7XtvnuNdbSdnA/PvG
/gKLy/VlOjD3vbHf7bqpQsQB5t+39qKzfG114eH1zl41aA6Tii3MvPf2c06u
3ecUBDPvg/36tYKC5vH37QFhvTOy
       "]]}, 
     {GrayLevel[0.5], PointSize[0.002777777777777778], AbsoluteThickness[1.6],
       Opacity[0.2], LineBox[CompressedData["
1:eJxV0F0oQ2EYB/ARJdcufOXjhlFLUpjoz5TVCm0p5GMoJAm5kVxR5AItIcaV
C9NqKVlxtRrWFhmWzNex2YZtNsvWFpqPw7Pyr9Pp6Xme3/uek9nRL+mM5nA4
Od/Pz/t/7rC8xAZsGWb+6g1Qv4DNFhrkMwbZO/V3INDF9855mb85DVZvZlv9
3/3feS2Shxp7+C4GXWwOYNSmc8vttK+P1EeHbDAmzeMfu8gzQjqabpL6aP4E
qbrBVJ2P/DNEGwvlMjPtmyDuXvSLLHTeOXjrEvXSJXkX0GckuuxW8syoiHFW
lb6Sd4XalaaiSw9519guztoXecm7RZRikOsIMpH/kqASWkb8NH+HCWXdQayb
fAtiBc1i2wvtWyGrz/+IC9B599jNXiwbCZFnQ4p2qk3uI8+G9r6SXKGHPDve
asTXKg95Dii7JzXTdvIekDS/tmAwkfcIwal0p8tK3iPCiv7Nlcj9nuBoDqhr
nshzQmuuVJiC5LmAkJH36SfPjaH3+Qp+gDw3hBfKgtU38p4j3/PreVA9MKc2
f5DnRZpTNS4Mk/eCluE9Sckngy8vQDxi
       "]]}, 
     {GrayLevel[0.5], PointSize[0.002777777777777778], AbsoluteThickness[1.6],
       Opacity[0.2], LineBox[CompressedData["
1:eJxTTMoPSmViYGDQBGIQjQoe2M+aCQb2mzcsPt36/z6UvxLONwaDzfabUOR3
2sP0Q+gD9vp/+N/1wNUfttc7ds95ApCfBgbH4HyI/pP2pjvFSicD+WfPgAGc
DzHvgj2q+y7ah9Ufb54GN/+yvdupA5fX/oTpv2JvxbS9cyHcvmv21lA+xJwb
9l2uHjrd/2D237R3v7HaeO4vmHm37XUT5R/v/wUz7479Dq/UmAP/YObds5/p
yjjH8u99uLu0Vu88uwXu/gf2DS63TlyDm/8Qrg6i/5H9VMeVBh//wex7DOdD
1D2Bq4eY9wTN/0/tb0+41MYL998z+6Z7DSuE4OHx3L5Q5nihDNy/L+x/p4R8
Owl33wt7ng0Hs4zg4f/S3qdg8rabf2DmvbJ/mHsy1+I3zLzX9r/dl/TmvIWZ
98ZeSjNplcw7mHlv7C1zblj2foGZ99ae5y7PC62vMPPe2X8rWbw05ivMvPf2
jXx1kis+wcz7YC+QonXM9sN9ewDfYTXl
       "]]}, 
     {GrayLevel[0.5], PointSize[0.002777777777777778], AbsoluteThickness[1.6],
       Opacity[0.2], LineBox[CompressedData["
1:eJxTTMoPSmViYGDQBGIQjQoe2M+aCQb2mzcsPt36/z6Uv9J+7t3+uC+/79sb
g8Fme+33m8qs/sHkd9qri1nkp329bw8x54B9WP3x5mn/YeoP28PMTwODY/YX
Er70TPsD03/S/vcM88/zgOrPngEDuHoIfcEe1X0X7TdICrAtgZt/Gc6H6L9i
v3nWvMxlQD7Evmv2Qt9e+Sz/B3PfDfudbjuyRP/C7L8JNx9i3m17jneiBQq/
YebdsS/iMBL69BFm3j37zx/YuQJ+3ofr8/T7vLXqG0z9A/ua+zE3Kj7DzH9o
z2WttrD5A0z/I3t/h9sNrl9g7n9s/9t9SW/OW5h5T+zXuFroXnkCM++Jvezx
QpnjL2HmPbV3aL5oHPUJZt4z+8XX1lXZvYeZ99x+2ye97OWPYea9sJeNUJ1z
9irMPAQfYt5L+6M7XYP2vISZ98o+tkb+SvxHmHmv7Rc+/Znb9wpm3hv7b1k2
Ooffwcx7Y58sOYVL+D3MvLf2rsm1GWvew8x7Z+9mJqK8/AnMvPfw8ICY98E+
s2zx+uNAPgCFwjKr
       "]]}, 
     {GrayLevel[0.5], PointSize[0.002777777777777778], AbsoluteThickness[1.6],
       Opacity[0.2], LineBox[CompressedData["
1:eJxd0Fsog2EYB/BRjhFSo9zgxpQUEmH9QyRSywWXpEbUkmSilSQuxsWknMoQ
iQu5cDVZjpGQY2LYyTZzmtWyYTNm87zFU19f/773/X3P8yTUNlUI/TkcTrLn
+Xn/LS3GRr2FVFeEpf9L85vnkbqtLpR5coa3lpCp4LYOsu8KVHbudA95ss9Z
Y9l3fhPk13lrG1FcJUfoovu76Mm9FIvdGhzsewvOkSybnHlHkBaVpPS56fwx
Qmb8SuVu8k8RLwvktX/Q/TP4zTXzTA7N7//OMVCV5gp+Je8CieVtU3uv5F2y
7POuWPZ517BZg0IF7+SpWaa5XoZP+Q7Wvxb1jumYT9av7t/8ehi5ypp1tp9b
FE9LFBtsXgN4s7H5hk/yDLiSnfSGs30bkR77OBnzRf2YsNOlLA1g+7iDfqI6
bs5FnhnLScP8jjfyzJicOpBE2sm7x8LKnur+jbwH6ES7omwneY8wt6x1HNrJ
e0JO2fiN007eEx5EDTaBg7xn2BvzUjYt5Fmw3iiIbraQ94It6eJqmJ48K+Qq
p7pApcE3IjZAcg==
       "]]}, 
     {GrayLevel[0.5], PointSize[0.002777777777777778], AbsoluteThickness[1.6],
       Opacity[0.2], LineBox[CompressedData["
1:eJxV0FsoQ3EcB/AlpUQUKS+03MaDZCVFvniz9kLZG4oZpazkUsrKbQ88eBBi
k7SH5UlRKymJmszdxm7OzuYMw3CaWeTBZfM75Vun07/f7/f5nf8Rt6ob2uNE
IlHhz/P7/h8vFuajgcISL19/Z//OK1hkpprDnyyk0awjsSJ/eZSn+gbqZNlr
Sx4WMWcbIwuJZ9oT6t+FlO/t0jhYqKIxC/XY/L5QPzqMBvUdc2GZj7xT4Rzr
P0PB3mpvaoB8Kxpz9YzWRvM2bCWERhQe2neJybSItXKfPAcKvXPdO07ynAjq
LEzeEXluGFRmpuSCvCuYQsVdRo48D5QfE8+Zwn296Ilk5B2cU78XpZtt0hMr
+T5kzhhmLTaav0btecuG6pr2cbDHzxZJGPL8uGzWv90y5PmhTWsydzrIu4Eu
vSm3ykneLZI7UpYbWPLu8JozZE9ykRcApxzTKIT7BCAvs6cP3JF3D3lWUjnn
Iu8Bp7vZkuob8h6hPsgf5q/IC2LQbQzNCN8XhGkaYsMxeU+IKI0qq/D/nzFu
qml7cZH3AudS35fETx6P/ns+LP7Z9w0kDEKh
       "]]}, 
     {GrayLevel[0.5], PointSize[0.002777777777777778], AbsoluteThickness[1.6],
       Opacity[0.2], LineBox[CompressedData["
1:eJxTTMoPSmViYGDQBGIQjQoe2M+aCQb2x+s4/l75fR/KX2m/S326bdWP+/bG
YLAZzofI77SvWdBvf/jLfXuIOQfsy1bs5pP7CVN/2D7ho/zv+H/37dPA4Jg9
RxXzIq8/MP0n7a2Ztncu/H/f/uwZMIDzIeZdsBf69spn+T+Y+ov28q2vA3f8
g5l/Gc6H6L9iv8MrNeYA3L5r9jD/Qegb9lqrd57d8h9m3k37BpdbJ67BzbsN
Vw8x7479w23F/Hv/w8y7Z5/+fbH433/34epeuNU92P8XZv8D+9sTLrXxws1/
aF+0N7H1xl+Y/kdw/0Pse2z/XbKn+Rjcv0/sl4dukVGEh8cTe92XheJn4OY9
tbdZsZDvPNw9z+zXCa6Lcv0PM+85mn9f2HP8+mHsAzfvhX1RTvSNXfD4fWkf
btOu9OInzLxX9k18dZIrPsHMe20vcsnpmOkPmPvewPkQ897YW4bvXRv8C2be
W/sjxX3WEn9g5r2zf+yWtLn1L8y89/b18nMv5/yCmfcBbh4Aq0M6dQ==
       "]]}, 
     {GrayLevel[0.5], PointSize[0.002777777777777778], AbsoluteThickness[1.6],
       Opacity[0.2], LineBox[CompressedData["
1:eJxTTMoPSmViYGDQBGIQjQoe2M+aCQb2qPyVcL4xGGxGk99pn/BR/nf8v/tQ
8QP2nFXMi7z+3IeqPwyXTwODY/aupw5cXvvzPlT/SftW65tlZUD5s2fAwL7L
1UOnG27eBTgfov6ivdHzCWZH4OZftm+Qrg1w+A7Tf8VeL1H+8f5fMPuu2R+5
G7HR6wfMvBv2TdWsMifg5t20f618yn3Hf5h5t+0jq2bvuQt3zx04H2LePbj/
0WmI+gdo4fPQ/u+5+j/7/8P0P7JP5Ig8wAS377H9U7G9CQf/w9z3xJ733NK0
M39h9j+x/y7Z03zsP8y9T+F8iHnP7H+nhHw7CTfvOZwPMe+Ffc3/f1yn/8PM
e2FvvvTPb1O4/1/ai+9Z/cAO7r9X9stXCuT+gIfva/uHuSdzLX7DzHtjrzC3
7bk/PHzewNVDzHtrv15wXZQr3H3v0NLPe/tTH7VlWX7BzPtg/61k8dKYr/ft
Ae6HMzM=
       "]]}, 
     {GrayLevel[0.5], PointSize[0.002777777777777778], AbsoluteThickness[1.6],
       Opacity[0.2], LineBox[CompressedData["
1:eJxdzk8og3EYB/CRcCHUHNbGcECUwsFBfYva8udE4mYmDi4sJxIhSQk5KCs1
B+RviYOlhYgIYdL8ybxsttm8LEO2d2Y2z1vz1K9fz/t73s/3SVE2VzSECwSC
TP/5vUPrDurxQGEsN0yf/W3862cx9XmuTOCMyAvUCq56DiU5HL1roXAme2r9
80FnEwuWmNJOfn4bJwrX4Ji/bwzULkLz9vn+6DBQKKjWLVa6yTv5N38K6Uhk
RpubfD0000WrzJvx7/9z1C1YlCyfdwGZYT5vgvcM0MrWmoRe2v8SwiU50+4i
75p/D3o3fH7Qu4U97UC+5jPy30P3vwN33MVt+MhnYE7UKbZ8tM89VLq6PoOX
8h6wM1RilXLkmXDgzJJEuCnfhNGzfsfMJ3lmpPUux7Y7yXuEZE8l3rORZ8H3
8KwmhyXPCq6qcEj1Tp4VmsmjjrgP8mzoXvpYj/KQ94RoVtgi9ZBnRysTX2bj
93PgQcTMVbnIc0CUqZwTs+Q9o9FZnv72RB6LmsL+VOsXeS9IEtmL673kvSJf
rR2I9Ps/xp81aA==
       "]]}, 
     {GrayLevel[0.5], PointSize[0.002777777777777778], AbsoluteThickness[1.6],
       Opacity[0.2], LineBox[CompressedData["
1:eJxTTMoPSmViYGDQBGIQjQoe2M+aCQb270+m9sv9uw/lr7Q/Vsfx98rv+/bG
YLDZfs7d/rgvv2HyO+1vNZ2R1f9z3x5izgF72z+NTCH/YOoP22ez1Mv9+Xrf
Pg0Mjtn3VO8te/EGpv+kvdrx9SUCL+7bnz0DBvYuW55PknkEM++CvcIENo3K
XzD1F+F8iPmX7f3mRJvfegfTf8VeNnH9uZJXMPuu2YfJt3jr34eZdwNCP4CZ
d9M+toi7hu05zLzb9hv4O/d0PYSZd8c+9qNM14LnMPPu2W/7pJe9/DHMvAf2
mz5uy+e8CVP/wH7xns1TtI7CzH9o33aKL3j6bZj+R/bfd/qem3YRZt9j+8fT
VjlMugQz74n9Z+Xa6zy3YOY9sf94UWle5VmYeU/tjxXKHC+8AjPvmX1lhrza
1Vsw857bM/O6nc84CTPvhb3Qv59bG0/BzHthX31c02rSaZh5L+1fMeVsmHUG
Zt4r+yXuU2b3HIOZ99peepHmRosDMPPe2CeKahmUHISZ98b+8eM7chMXwcx7
ax+xhMfm7iyYee/sX+1avaOpA2bee3tH/voFDFNh5n2wD3nYqOIA1A8AhTQ6
wQ==
       "]]}, 
     {GrayLevel[0.5], PointSize[0.002777777777777778], AbsoluteThickness[1.6],
       Opacity[0.2], LineBox[CompressedData["
1:eJxVzlsog2EYB/CNEnLhEDWl4ULhQjG3+zs0F9KK3BBZRK2UQ20Xy3HhSqgh
RuLGKTdLYVeUWgmxpjnMYWaYbTZmU5rTZ5/nk6fe3v49z/N737T6lorGMB6P
l8mcn/t/WaGdDBUMXZEfR8Gr37yEfH2SQvN1hbxQrUL2LAzWfVJfj7KPlMJp
ps86WziU+QfH32l+G6vaGfk8028KlQETEbWu5S/a34Gw31W+wXj7e6GCLWus
jR8k75DL7LwRHbPD2PaTb+Iyu3+E2FJhyZub3jOjPTI33vdM3gkaBKPRCV7y
TlHEzwjkvJBngUIJldFL3jk6Z5SVmy/kXUJaYOmR+Mmzcpmd/8usf839j923
QV4t2Y3z0Xs3KF5c0A16yLND1LNeoLaRZ0df+sqUxETeLZYFmj25g7w7GKKm
jjPPyLuHWhttHDggz4HWqqHmSTN5DrTsZvQ+nZP3gGRluDD1hDwnVJYF39gF
eS54esWfMSby3Hid04lFnOcGP7u7asRK3iPuagJr0gfyPFxmPS/892ZpopO8
J6gvpm+MTP4GxSdB/A==
       "]]}, 
     {GrayLevel[0.5], PointSize[0.002777777777777778], AbsoluteThickness[1.6],
       Opacity[0.2], LineBox[CompressedData["
1:eJxVzVsow3EUB/BZLpF48aAwKQ9IhDcPvg/EAxLFCw8SXuaSW65Z2JQiisQe
SJTLg2vJ8uBOyx/7m4nZ/DcbZubvUkgtt81Z+davX6dzzueEFVXmlAgFAkHk
z/v9/8cA+bAj2Fiprur64v7qaQzGu6mjPzkkOLKEWLs/3+3qKxBqne1I++k7
nXXUT636iT5ofstVlzqyC8mOxCb5oH0lxO4Skf2VwwHjCJqfytdlb+Sp4Fvu
VXD/QPMsll9ixJMm8tVg3CMT6/S0f+KqnfdOkRcqTY/lyDtz1U7vHHxb0qev
mrwLCDPMHkoDeTooK0rjFrTkXaJd7sN2HpFnQHLitth4SfMGLD4vV3qfk29E
x8B2SuMu7V9BFSAL6VfRPRPeFZmHgyx5ZgyPfTEyNXlmmIqlrXka8q4R2COa
qWXJu4F1pODNYiTvFmt8fNOqnjwLrMKyeTlDngUbnkzCmIK8O/S1BPGMkjwr
couy81N15N2j/rk3it0nz4aa4L2q4D3ybCjUjE6lLZH3gObwiYnuOfJ4tGVp
GsdXyHsEY2+Y1x6T94QI25DUb5PDN7m8QPE=
       "]]}, 
     {GrayLevel[0.5], PointSize[0.002777777777777778], AbsoluteThickness[1.6],
       Opacity[0.2], LineBox[CompressedData["
1:eJxTTMoPSmViYGDQBGIQjQoe2M+aCQb2B3cUFXb+vw/lr7SfZsR4WefffXtj
MNhsb7pTrHQyXH6nPUw/hD4A50PUH7a3ZtreuRCoPg0Mjtknrnme9O4PTP9J
+y3flm9dAZQ/ewYM7DmXMHrNA9oHMecCnA9RfxGuHmL+ZfsZbLGvV8H1X7HX
TZR/vP8XzL5r9vKtrwN3wM27Yf/tjL7Eerj7b9o3V4YKboSbd9v+4PWX6tl/
YebdsY+smr3n7j+YeffgfJg/2+4eYOf4BlP/wH5fsMj21b9h5j+0F7rj01T2
E6b/kf3ueL/vd37D7HtsP9/X9d2mvzDznthv3jW15NILmHlP7H+7L+nNeQsz
76m9zPm3c989hZn3zF6iV25VyUWYec/tW5TWzHa9DDPvhf22T3rZyx/DzHth
v0py8pnMFzDzXtpzWastbP4AM+8V3D6Iea/t5dt2K5//ADPvjf3z4gNV5+H+
fWMv/+LxeYO/MPPewsMFYt47tPTw3v5qtOCVq/9h5n2A8wGGtzzH
       "]]}, 
     {GrayLevel[0.5], PointSize[0.002777777777777778], AbsoluteThickness[1.6],
       Opacity[0.2], LineBox[CompressedData["
1:eJxV0FsoQ3EcB/DFlEQ8uORS8kCNPHmQqG+e1rSiySWKKB5kLmEvxEZeXcol
kw6h3BJOckmSMdnIZSNizsHc5jIPHkhr2PGbfOv079v5/T7/+kcVVypKPEQi
keT7+zn/h4e2zxWwM8PGVif328eRbRDL2XcOCa6w2Gr0dpg/6f8SGgbboXvj
IDhr8EmOGWp5pXkdZGmRc8wFh1JX9HAEOWedN7S/jWCJZ/rCLYfdHVfcXfD2
3V2YP3B3wTdB5qcOyTPRvhnq8vQAzTLdd4y2koxY+Qp5JygL/Vj0WiXvFHP2
ba3hhLwzYY4n7xwSvrdi/ZS8C8gTldVWI3k8nvoNluhdmucxEPe8ldJJ/iU2
HbGySob2ryB+iHiZqqP7rrG/55F03kyeFaqlsI3FevKsaKtaGY3sIu8GRUfM
mJQl7xb6nqCEikny7mC0ZR/Khsm7R+BAh9o+Td49MmstOnaCvAf3+wieDSPS
Ho1inrxH7DH5yVlj5D0hd8Q3xaIl768L3jNS/ZsGRd3kvUBRGF5X0ECeHcvx
/eL1GvJeYVMyhhwVhy+vhjQq
       "]]}, 
     {GrayLevel[0.5], PointSize[0.002777777777777778], AbsoluteThickness[1.6],
       Opacity[0.2], LineBox[CompressedData["
1:eJxTTMoPSmViYGDQBGIQjQoe2M+aCQb24adYfDb/uA/lr4TzjcFgs/3Nhe+s
Kp7A5HfaZ+dX39v09b49xJwD9hONPpRk/4OpP2zPLpJ/fe2f+/ZpYHDM3opp
e+fC/zD9J+03SAqwLQHyz54BA3uYeyD0BfvNs+ZlLoOrv2ifsOZ50rs/MPMv
2zOuKNR49h2m/4o9A8vqGMkfMPuu2dcs6Lc//AXmvhv2MR9luhY8h5l30176
cGfC7I8w827b/3Zf0pvzFmbeHfuI2X2nJv6GmXfPvn+qtZXGz/twd5b4tHsJ
PISpf2BfYXdltv4bmPkP7W9rv1zN+Rim/5H9vxX5G+a8gdn32F7hBW+H1keY
eU/slZo38lV9hJn3xL7491RHy68w857C+RDzntm/ClZXW/EVZt5ze94HuhMW
/ICZ98J+F4P0GrXPMPNe2D+qldwaAHffS3v+twsWGz+BmffKvox5m9fzBzDz
XtvHTJJri78OM++Nff5ptcYPd2DmvbF/12j3j+cyzLy39ganZxWonYCZ987+
+uqPG3h2w8x7b5+2Vvzw3MUw8z7YH9Jk2Mez4L49AILdOxU=
       "]]}, 
     {GrayLevel[0.5], PointSize[0.002777777777777778], AbsoluteThickness[1.6],
       Opacity[0.2], LineBox[CompressedData["
1:eJxVkl0ow1EYxkdk3MiFzY0Q0XLHDWk9bqSWUlyQ8rXGnXyVJIqUKCUpImnk
gmJE+aqJaCLLFskiG+ab+WhlZvY3/7/3LU+dTk/nfX/n6T0nQVtbUBUsk8lU
gfW7/5cDI8OisLnSUN8j2P/8NCKyksc7X+1IF7XIXjpfRdJ5v8Id8BJnA6Wt
cUflb1S/BYVLd2r7tKNalAmWCnfvoI/6d7H3lhob4rXDvC8KGUXG2UIv8Syo
nLnVurjeivDJIM2Yn/iHcExG++Y/qP+I80n3HaNN34ctN/FOIHdF18V/Ec+G
MGR6FgTinYLmIfHOsJYypG7xEO+cPdUlLScopzx0vwO6+5r3JuZf4HKpMdIo
UP8lXoYO1R+c/wq2wezedYF4TlwrjBWbAvGc+P8+15jTZ4VtM+8GaTGPeiXn
v8VOh1ET6ifeHc9b4t2heXQicZXneY+4B0Nnrp94Dxg4yf0+YN4j5qIMJTmc
7wlyryc9j/M9wWpuNxTwf3nmvBLPhW6T11LMvBeYLV3jZcx7RX6DulkVyPMD
ugs8wQ==
       "]]}, 
     {GrayLevel[0.5], PointSize[0.002777777777777778], AbsoluteThickness[1.6],
       Opacity[0.2], LineBox[CompressedData["
1:eJxTTMoPSmViYGDQBGIQjQoe2M+aCQb2bRleOnwf7kP5K+09veQ3zb93394Y
DDbbN83iuth2Hia/055HtXZWwYP79hBzDthX+7l/VbgEU3/Yftsnvezlj+/b
p4HBMft97J+awu7B9J+03/T+5KxTN+7bnz0DBvY+5rmFT07DzLtgb6dRK/F0
M0z9RXvdrYUpyy/AzL8M50P0X7FP47a3+PgEZt81e+PdycbnL8PMuwHnQ8y7
ad885YhL5TGYebft17s/rBJZBzPvjr3FYyuB3Uth5t2z/7Xag2fPdph5D+z1
JJzENhyAqX9gn3B1/gp3uHsf2jcvMFdYdQSm/5F9sczxQpnjMPse22+X5Bet
2gkz74n9lsdTEmZvgJn3xL70wRzBpXth5j2137DZ4/jnfTDzntlLL9LcaHEA
Zt5z+2KG+wycq2DmvbCPWMJjc3cWzLwX9ivPV5lsWA0z76W9bbiyXm4TzLxX
9qcOXF77MxFm3mv7cwFe+bcrYOa9sVe7untWdTPMvDfw8IKY99a+WmXJkp71
MPPe2Tf6X61cvANm3nt71wkrJb4fgJn3wV4zTtV5yon79gBBXTY0
       "]]}, 
     {GrayLevel[0.5], PointSize[0.002777777777777778], AbsoluteThickness[1.6],
       Opacity[0.2], LineBox[CompressedData["
1:eJxTTMoPSmViYGDQBGIQjQoe2M+aCQb28Tf4fzX+vw/lr7SHyRuDwWb7zRsW
n26Fy++E8yHqDthPM2K8rPPvPlT9YXvt95vKrID8NDA4Zi/3al2z+z+Y/pP2
tn8amUKA/LNnwMA+rP548zS4eRfshcT2MqT+gam/aP97hvnnef9h5l+2t2ba
3rnwP0z/Fftzofmvp8Dtu2a/QVKAbQncvBtweYh5N9H8d9t+y7flW1fAzbtj
r5so/3j/L5h59+wZVxRqPPt+H66PgWV1jOQPmPoH9gu/JE45Dzf/of1/wUzl
6N8w/Y/sD15/qZ79F+b+x/aRVbP33P0HM++JfeH5JTGdf2HmPbGvvR9zo+Iz
zLyn9lzWagubP8DMe2Zfs6Df/vAXmHnP7d1vrDae+wtm3gt7m8/PhK78gpn3
wp73ge6EBT9g5r2053gnWqAAd98rexfrFy94fsLMe23/IPdkrsVvmHlv7DsZ
dZ9egIfPG/uEj/K/4+H+fWvvdurA5bU/Yea9s6+TTjn1He6+9/Y8d3leaH2F
mffBvjZjDX8vkA8AoM5Ang==
       "]]}, 
     {GrayLevel[0.5], PointSize[0.002777777777777778], AbsoluteThickness[1.6],
       Opacity[0.2], LineBox[CompressedData["
1:eJxTTMoPSmViYGDQBGIQjQoe2M+aCQb2qPyV9ps3LD7d+v++vTEYbLbX+8P/
rgfIh8jvtDfdKVY6GciH6DtgH1Z/vHkaXP1h+1AoPw0MjsH5EP0n7RM+yv+O
/3ff/uwZMIDbD6Ev2N8r7Op78gmm/qK9RfjetcG/YOZftk9c8zzp3R+Y/iv2
bjdWG8/9BbPvmj3jikKNZ99h7rsB50PMu2nPZa22sPkDzLzb9tKHOxNmf4SZ
d8fe2epI9sN7MPPu2RvvTjY+f/k+3J3GslfurLgGU4/gQ8x/aC/Z0M2megqm
/5H9952+56ZdhNn3GM6HmPfEfleHFufOvTDzntgXyhwvlFkOM++pfcQSHpu7
s2DmPbM/Ief28egSmHnP7c/Pj7YOXQEz74X9fjuVT1ptMPNewPVDzHtpz7e0
/dStdTDzXtkznpvN8X0GzLzX9ucCvPJvV8DMe2M/YdZshdvRMPPe2Nc9MYlf
nQ4z7639i/Vsa0tLYea9g/Mh5r23fyD7JrouBWbeBzgfAEJHOVQ=
       "]]}, 
     {GrayLevel[0.5], PointSize[0.002777777777777778], AbsoluteThickness[1.6],
       Opacity[0.2], LineBox[CompressedData["
1:eJxTTMoPSmViYGDQBGIQjQoe2M+aCQb2qPyV9gd3FBV2/r9vbwwGm+3n3u2P
+/L7PlR+p/26PadvvfxxH6rvgH1OfvW9TV9h6g/bi2ky+29/dt8+DQyO2asf
X18i8AKm/yScf/YMGNjrLg/aNvMWzLwLaOov2i82v1907BvM/Mv2Fk2TprN8
h+m/Yu/I8srN5jPMvmtweYh5N+wVJrBpVP6CmXfTPmHN86R3f2Dm3bZfarLu
pvpfmHl37J3MmXd5/YWZdw/Oh4UTjA9R/8C+lqXdOvovzPyH9pFVs/fc/QfT
/8i+4PySmM6/MPse20eyLT105DfMvCf2wnd8msp+wsx7Yh/xYcPG6XDzntpz
FbS27v4PM++Z/c1pDj374PHz3H53vN/3O3DzXtjXzisL2f8ZZt4L+38r8jfM
eQMz76X95l1TSy69gJn3yv5ZzNdtfi9h5r2G8yHmvbGvzJBXu3oLZt4b+7ZT
fMHTb8PMe2vfmhbsz30dZt47+3vWM8rTjsLMe2/vI8dj8Rgevx/syz/2a108
fd8eAArOP5s=
       "]]}, 
     {GrayLevel[0.5], PointSize[0.002777777777777778], AbsoluteThickness[1.6],
       Opacity[0.2], LineBox[CompressedData["
1:eJxTTMoPSmViYGDQBGIQjQoe2M+aCQb2mzcsPt36/z6Uv9IeJm8MBpvtTXeK
lU6Gy++0t/3TyBTy7z5U3QF7zirmRV5/7kPVH4brTwODY/a/Z5h/ngfXf9K+
1fpmWRlQ/9kzYABXD6Ev2J8LzX895R9M/UU4H2L+ZfuENc+T3v2B6b9iH23t
6sb09z7Uvmv2M1wZ51j+hbnvhr2TOfMur78w827aN19qD7T7DTPvtv2iL4lT
zsPdc8c+smr2nrv/YObds3+tfMp9x//7cHdGfNiwcfpfmPoH9vN9Xd9tgpv/
0H6vWfWK/T9h+h/Z5zp7SZvBw+ex/e0Jl9p44eY9sW+617BC6D/MPAQfYt5T
tPB8Zv9dsqf52H+Yec/t3W6sNp77C2beC/td6tNtq37AzHth31Jfl7vgE8y8
l/b3Crv6nnyCue+VvclB31tpn2Hmvbb/YGF6vOgbzLw39gpz2577w8Pnjb3N
ioV85+Hue2tfcNTyhON/mHnv7NcLrotyhbvvvX310YnHLsL9+8H+1e2zZZeB
fAA+szxG
       "]]}, 
     {GrayLevel[0.5], PointSize[0.002777777777777778], AbsoluteThickness[1.6],
       Opacity[0.2], LineBox[CompressedData["
1:eJxV0Fsog2EYB/AlzBAXcmxIkSRu5pZ/0a5pyYWSQ7igsOWSCyUkamLOF4hm
lEOOK0WTzTlMYmbf7MM2ZraUWjlvnq/86+vt3/c8v7fepIp6SZUfj8dL+/l+
z/8xY3jIG/zvKmS+hzu7vhiIvFnCq4sfXOBh/v6rIdRJhTo387e3hQylZHXI
QPPbKEoevWk7Z1DtjRbx5fPHjY+0v4dnNV+c6GJwdOgNSmQhTYFW8k5Q4hZ2
jllp/hTrrLxZbCFfj7fxxZysC9o/57rvvgtE1mpipbvkXaJ1xT4tVJN3BUFu
TGiNhrxreJwSt3qPPCNkb1EpB2fkmbBTXNEmPWa4d9JffdjEmzRvxqSj0LGh
I/8WmTG5UQtbtG/huu8+FgHZGvmAirw7aPsjRXWz5N1BmZ/WErdJ3j3Xfd4D
ltm+spEF8qwYbDCn7g+SZ+O6z7NBzzP5CTrJs4NljQk9E+Q9Imyqfd8wR94T
gmyftdFr5DlQOdmhkq2T54AyY07uP0veM/LuFaHiXvKc0Jv4IkU3eS9wCS7b
0wfIc8EeURpWPcPgG1+6Nnk=
       "]]}, 
     {GrayLevel[0.5], PointSize[0.002777777777777778], AbsoluteThickness[1.6],
       Opacity[0.2], LineBox[CompressedData["
1:eJxTTMoPSmViYGDQBGIQjQoe2M+aCQb270+m9sv9uw/lr7TXfr+pzArINwaD
zfamO8VKJ/+Hye+0t/3TyBQClIeYc8A+tP5487T/MPWH7S8kfOmZ9ue+fRoY
HLM/9VFbluUXTP9Je3aR/OtrgfJnz4CBvZaY4kadXzDzLtgbPZ9gduQPTP1F
+8Q1z5Pe/YGZf9ne7cZq47m/YPqv2D9YIvpnw3eYfdfs3+5kd5X/ADPvhn1d
TdWBA09h5t20P3RTfnnaM5h5t+03vT8569QNmHl37Hc8nlDr+ghm3j37tlN8
wdNvw8x7AOdD1D+wX5x27K7BVZj5D+0rNwTM/QnX/wjOh9j32D7lZ9c7yXsw
857Yz/kiKLPoPsy8J/aKlmevv7oJM++p/aWCjb4xD2DmPbMX02T23w53/3P7
wosbT7g8h5n3wn7bJ73s5Y9h5r2wj5K003d4AjPvJUQd3LxX9qs4m6YnP4WZ
99o+IH36F6+HMPPe2P899/D20/cw897Y7+TfsWLDfZh5b+0LIvtyZl6DmffO
ft7yr90nzsDMe28fLt/GxnYAZt4H+yQZ7w6jg/ftASmzQ3g=
       "]]}, 
     {GrayLevel[0.5], PointSize[0.002777777777777778], AbsoluteThickness[1.6],
       Opacity[0.2], LineBox[CompressedData["
1:eJxd0FsoQ3EcB/ChUB5EoqhJSm3Fi0Q8fEUobzwIL24dL5JbecA8YJ5EFOXy
QENJxEjmHoUtiggLu9iYnbnn2tgxm9+/+Nbp9Dvn9/v8+/8iiiuyOU+RSCRx
Pj/vvzGgr9cV3Ku5DrFD/1uPIZyfbM5w1rGuzKCsol6nfKH/KgQEL4u4Tz3c
zhrSNGsHEx/Uv4GpEEW09EmPUlc2scoHSbg7mlezenfHFTQlhw6areTtYcXn
qSlHR/37ULbI2gSe/APYsubFchvNH0I22IGNZzrvCCZpd5WHnbwTVrs9LVLi
vRYyv8g7hWRctTsrkHcG2o/b0yGvrn/p3KFn3/lITcY86zfgaFRRbWb7M/6b
v4BfpVy+KNB5JhjnavyXBfLM0PYkt60wzwxreqNh9Yu8S0yXBCb6CnS/K6Qr
GlTrzLNgeOBducW8a3Tlh2m3mXeNN8uxt1Qgz4r4kU97nIM8HsZydXmCnTwb
WmMfd4ZeybuBSsa9xHyQd4OiKK6olO3zFoWP4fYC5t0ht79d08m8e8iTtLW1
bH8PEIfaUkuc9/sGwtlC5w==
       "]]}, 
     {GrayLevel[0.5], PointSize[0.002777777777777778], AbsoluteThickness[1.6],
       Opacity[0.2], LineBox[CompressedData["
1:eJxTTMoPSmViYGDQBGIQjQoe2M+aCQb2x+s4/l75fR/KX2k/925/3Bcg3xgM
Ntur3pso9uUDTH6nvdupA5fX/rxvDzHngP2FhC890/7A1B+2t2iaNJ3l+337
NDA4Zu9bMHnbzT8w/Sftl5isu6n+97792TNgYC/f+jpwxz+YeRfsnc2Zd3n9
ham/COdDzL9sX8vSbh0N13/FPk8uN+jKD5h91+zPN+5l+v8DZt4NOB9i3k37
fcEi21fD/XfbHhYeEPPuwPkQ8+7Zp39fLP4X7r4H9nOg4QNRj+BDzH9o7+9w
u8H1C8w9j+B8iH2P7eOv3/Vkewsz74m9wgveDq2PMPOe2MscL5Q5/hFm3lP7
oju2fDt/wcx7Zs/7QHfCgh8w857bZxqcP3AU7t8X9uZL//w2/Qcz74V9bMWR
IKv/MPNeovnvFZwPMe+1fRej7tML/2HmvbH/xhe0Ph1u3hv7+2wzP9nC4+et
/beSxUtjvsLc987+1EdtWZZfMPe9h4cPxLwP9iazdnayAdMDAI3BOoI=
       "]]}, 
     {GrayLevel[0.5], PointSize[0.002777777777777778], AbsoluteThickness[1.6],
       Opacity[0.2], LineBox[CompressedData["
1:eJxTTMoPSmViYGDQBGIQjQoe2M+aCQb2B3cUFXb+vw/lr7TX/8P/rgfINwaD
zfao6nfC+RD6gL2Q2F6G1D8w9Yftff7KOs4B6k8Dg2P2FuF71wb/gpl/0n6r
ePreyu/37c+eAQP7JbPY9ut/uQ817wKcD1F/Ec6HmH/ZnstabWHzB5j+K/Zy
O8IPNL6B2XfNfsfjCbWuj2Dm3bBvmsV1se08zLyb9rpbC1OWX4CZd9t+08dt
+Zw3YebdsT/QmxqgdQZm3j379SINV4PO3of7e2LswY1HbsHUP7BvO8UXPP02
zPyHcD5E/yP7abvyE7xew+x7bF9SZl918T3MvCf2XG0TWHXg/nli7+9wu8EV
7v+n9goveDu0PsLMe2Z/5KbziivfYeY9t18y58em4/9h5r2AuxNi3gt7Ywnb
xarw+H1p//35dTYtePy8gvMh5r22r5izSHnnH5h5b+ynLvgvffY/zH1v7GMr
jgRZwc17a79ipUDujz8w897Z80mX+Sn/hZn33p7j1w9jH7j7PtgzWJ/gvwrk
AwAgyzWO
       "]]}, 
     {GrayLevel[0.5], PointSize[0.002777777777777778], AbsoluteThickness[1.6],
       Opacity[0.2], LineBox[CompressedData["
1:eJxTTMoPSmViYGDQBGIQjQoe2M+aCQb2x+o4/l75fR/KX2mvd+ye84T/9+2N
wWCzPar6nfamO8VKJwPlIeIH7DmrmBd5/YGpPwznp4HBMftW65tlZf9g5p+0
t2ba3rkQqP/sGTCAmw+hL9gLfXvlsxyu/qL9TrcdWaJ/YeZftn+kNbWQ8TdM
/xV7Z3PmXV5/YfZdQzPvhr3m6p1nt/yHmXcTLg8x77Z94fklMZ1/Yebdsb+2
bHHRk38w8+7ZcxW0tu6G+/cBnIaof2D/cFsx/164+Q/h8hD9j+xvTnPo2QcP
z8f2L93qHuz/CzPviX2cTXnRo58w+5/YNxzMTGr9AjPvqb1y80a+qo8w9zyz
z4xyPS34CWbec/vFB22YxR/DzHth/6hWcmvAG5h5L+yPcc6+rnkLZt5L+5ff
pl7d/QRm3iv7C4flNRyewsx7bf/bfUlvzluYeW/sY2vkr8R/hJn3xv6ubWK7
7nOYeW8h6h7AzHtnn2C8JXHFdZh57+3P/KnYcOsSzLwP9sXSbQWXz963BwAU
Ny0y
       "]]}, 
     {GrayLevel[0.5], PointSize[0.002777777777777778], AbsoluteThickness[1.6],
       Opacity[0.2], LineBox[CompressedData["
1:eJxVz1sog2EYB/C1diER5ZRC5MouSA4p6Y/MhSTHXGwXIlLO4cKFZm64cOFU
Iq4RFys121JEszRCJOdvtpmNHVDDMnPY53nlX19f/77n/T3vl1TfUdkoFAgE
Kd/Pz/t/jJiZDgRpvjDXyCf32xeRpYnunfjuGYGssM5/1yDPpxBW+znwzgbk
OrlD7qX5LbSuOaWFLxyaAtlGzuD4lOiVzu9AmispFn5w2NsNBALRkiz2jbwD
1vn5QwS5ojoT38k/wlhtui/IQ+ePkaCu3VA4aN8J1ObRfomJvFP0KcvnvCby
zuAtMRQc28m7YJ33LhHTnYOae/Ku0RA7GRzhJs+IntKhkvAbmjcif82wtHdH
/g38Cx3KWXYfExJtocPiJ9pnZp33LLDKPKoytt+CeH1XnN5O3i0qtOa2Xit5
VmQOrOYPmsi7g+o5tWXeTJ4NmjD1gpIjz8Z83rNDqP081znJu0fIVYhN7CHv
AetN+5t17H8dKGrob152k/fXec8JSXZk8ryFPBfrvOdGaHveSIuDvEdUiWbG
p285fAEy9jwB
       "]]}, 
     {GrayLevel[0.5], PointSize[0.002777777777777778], AbsoluteThickness[1.6],
       Opacity[0.2], LineBox[CompressedData["
1:eJxTTMoPSmViYGDQBGIQjQoe2M+aCQb2B3cUFXb+vw/lr7SHyRuDwWY0+Z1w
PkTdAftpRoyXdf7dh6o/bK//h/9dD1A+DQyOwfkQ/Sft9Y7dc54A5J89AwZw
+yD0BXvbP41MIf9g6i/aJ3yU/x0PN/+y/USjDyXZ/2D6r9i3Wt8sK/sHs++a
vRXT9s6FcPfdgPMh5t1E899t+63flm9dAXfPHXvvG8d/rIebd8/+2xl9ifVw
8x7AaYj6B/aLviROOQ9370P7f4KZytG/Yfof2RdxGAl9+ghz/2P79rsH2Dm+
wcx7Yr9339y2aZ9g9j+x/+kXeGfdO5h5T+2TJadwCb+HmffMftqu/ASv1zDz
ntvXzisL2f8ZZt4L+8K9ia03/sLMe2EvsfHSFpVfMPNe2h9v3OvFCvffK7Tw
eG3vfmO18dxfMPPewPkQ897YL7q2rsruPcy8t3A+xLx39gsWnq0R+AZz33t7
2QjVOWevwsz7YF8Q2Zcz89p9ewDMDzcY
       "]]}, 
     {GrayLevel[0.5], PointSize[0.002777777777777778], AbsoluteThickness[1.6],
       Opacity[0.2], LineBox[CompressedData["
1:eJxdkF8og2EUxoek3CwSF5TkygUKoVw8ISM38i/38udCWqPcmORiSkmIC0qU
EmktiUYtwwzLREPTtM+fDds37Goy3/Zh395T9tTb29N7zu88581pVzZ1xstk
srzf83f/1z3m5yLCvr5PNSZyUb+GQkH+Pv7riyPaRIHZWT1J7ztISTfIOgUO
EsdIXqo/RI3FaNN+ceiKyIxBf69RE2D9pyhvM2ibgxysZxGh6GWy1ES8C1hb
lfxMmNVfQmFfL14IMr4NLL/Uf4VsDd+oD7N5N6gqS9itDzGeHT0lq9PblP8W
fK6lVk/7OeBPO3rzhlmeOzxu98sNIuM50f25nBEKczQ3dD4s7Ims/h5C1Ev8
ByiW1TsH1P8I3VJFkonmPUHn8S0GKZ8LJ6qsY5XAeC4cjxjqE2l/N82VeM/4
7mgJnBLvBbNLYqZVZLzXmP95xVhcvvuC8nmgPpoyX1I+L0yjC7Y64vHUL92+
GJ4PXod1wEa8N3iiXuK9Q1+5om4g3geE1OSJIfo/P64/N7Yevjn8AN8tQrE=

       "]]}, 
     {GrayLevel[0.5], PointSize[0.002777777777777778], AbsoluteThickness[1.6],
       Opacity[0.2], LineBox[CompressedData["
1:eJxd0EkohGEYB/AvBxlbOQ0OlgPiIhxGUX+pOSgkHISsDSZkOEzJYRxcULKU
bEWizChLZJ9msq/ZJ5Mx38dYvuEby2UkEaZ5FP96e3ve93l+b73BRVXpMheG
YcK/18/+Nxx6uh3B31r9W8c4MvXvfh4FL4Hv+Z+s81wP1ZpKUL2xzv4VVCzZ
chLtLEocWceLNXgnT2Cd81vImOuoLL1jsbfrCJK86sXZx+QdIDNoev58lfoP
MdNbbNIayD9GS7a84HSD5k/gxn+Wi2fpPQMUhfYUzRB5Z/AfS/cTT5BnRHnY
QKy7mrxzSBSRB7yWPBNYH8ONUkee+bemf5C2qn1f9dTPQd0U7SEaJ/8St3HS
6sUFmr9Caqc5tGqW3rOgRZYWkbxE3jWOjB+8VEfeNVIDo1ztm+TdIFzoavBe
Ju8WvvXNriHb5N3B0qlJaD8ij4e/JLN/30Yej0qPXNEIR54V8gqzXLJK3j2U
XJ/PsJa8B5RV19bFz5EnoIZhGZGGPAGNr7KTxEnybLBYTAFtg+Q9glsszd1q
Iu8Jb6NW02YDec/IGvKMv+hh8QXOcTJm
       "]]}, 
     {GrayLevel[0.5], PointSize[0.002777777777777778], AbsoluteThickness[1.6],
       Opacity[0.2], LineBox[CompressedData["
1:eJxV0U0ow2EcB/DFAaUdKbSRFFfKLup7EQc5sHJwIISSEgcH4mCbckAkTBQh
zcHLiEk2w8SwNjbM239eh//Maxy829/vkV/9e/r2//0+z9PzROWXZRb6iUSi
uO/vZ/1fLnSpfYX/WQOjrqK84ZNDgq8m0H3YnPP0yv3+n8FybeC7/TsLc/OQ
Xo8oUj+ofxGvqQONpTcciny1jORJd2vECc2vQid54YccHDbWfQV9wENd1hF5
VrSUhL3prdRvg/Z2tcu8S/4Wy8K8HWnpBaO2BdpvGyk5prtoO3m7qDeL5R37
5DnZ+QRvH+GV/tJI5h1Aez9VFuQk7wgVzyExa5scuydTdn59uYX6XUgazB2b
c5B/jFhPp1LMznMCa+LAZN4i7XeKl5l0S7uNvDMoemWRw0vknUHd97mu2iLv
HI/RNTvBe+RdsCx4bkAz1SM/IO8SfIZOouLJu4TBG181e0jeFfqNSf6hp+Rd
syx4PAL9jNXF7D08GJc2vZU4yfvLgnfD7lvwvPDytUrDCnm3kIVKxtss5N1B
O2uZ3jRz+ALML0TT
       "]]}, 
     {GrayLevel[0.5], PointSize[0.002777777777777778], AbsoluteThickness[1.6],
       Opacity[0.2], LineBox[CompressedData["
1:eJxTTMoPSmViYGDQBGIQjQoe2M+aCQb2qPyV9ku+X0kS+nPf3hgMNtv3Rh1c
IPb1PlR+J5wP0XfA/nbTGVl9uPrD9mH1x5un/b9vnwYGx+wnGn0oyf4H03/S
/kLCl55pQPVnz4CB/amP2rIsv2DmXbDvcvXQ6Yarv2ivJaa4UecXzPzL9o4s
r9xsPsP0X7GXTVx/ruQVzL5r9kZi+RUiT2Hm3bDf1FLb8/8VzLyb9oduyi9P
ewYz77Z9bBF3DdtzmHl34HyIeffgfFg4ye0IP9D4Bqb+gf0G/s49XQ9h5j+0
v3Bpf9ruozD9j+yz1RdYcK2E2ffYPmMNf+/XhTDzntj7Tbunlr8dZh6CDzHv
qf2B3tQArTMw857ZWy+N37D3Ksy85/aab2a08B2CmffC3k/ekO3bCZh5L+Dy
EPNe2jctMFdYdQRm3iv7XR1anDv3wsx7bf84paUu7CrMvDf2TLxu5zNOwsx7
Yy/RK7eq5CLMvLdwPsS8d/aJoloGJQdh5r23782euGAZ3H0f7MONZQXjN9y3
BwBewDE7
       "]]}, 
     {GrayLevel[0.5], PointSize[0.002777777777777778], AbsoluteThickness[1.6],
       Opacity[0.2], LineBox[CompressedData["
1:eJxTTMoPSmViYGDQBGIQjQoe2M+aCQb2qPyV9nrH7jlP+H/f3hgMNtvLv1rX
7P7vPlR+p302S73cn6/3ofoO2LueOnB57U+Y+sP2pz5qy7L8um+fBgbH7H0K
Jm+7+Qem/6S9z43jP9YDzTt7Bgzs9RLlH+//BTPvgv0MttjXq/7D1F+0F512
m3st3D2X4e6F6L9i/+2MvsT6/zD7rtl/hfIh6m6g+e+mfS1Lu3X0X5h5t+F8
iHl37NntLX9sgpt3D64fnYaof2AfWTV7z114+Dy0759qbaXxE6b/kb2n3+et
Vd9g9j22T/++WPzvP5j7ntgnckQeYPoPs/+J/cZkISsOuP+f2hfuTWy98Rdm
3jO4/RDznqO564X98tAtMopw817YT4qSvnkCbt5LuHqIea/s9V4Wip+Bh+9r
e54NB7OM4OH3xl5u+QsPPbh5b+y/P7/OpgU37639NCPGyzr/YO57Z798pUDu
jz8w897b26ix7PH/DTPvg/3FM88Y1b/ftwcAE2Am7g==
       "]]}, 
     {GrayLevel[0.5], PointSize[0.002777777777777778], AbsoluteThickness[1.6],
       Opacity[0.2], LineBox[CompressedData["
1:eJxVzlsog2EYB/DNBZJaSUTCygUSsbjg4h9CuaAkriRyulAaSSQspCmxRCaK
yPl8Vo5pWw6rOUa0D9sY5pBSjMbs83zlqbe3f+/z/N5HmF2UkmvH4/ECrOf3
/l+X6JTbCjNTfbv138xfHsbzdm6zt4WByFaz2FwqFku592W0h/EPg6zvrLOB
YKU2tuWb+rcQ8pfzbKVE+LJbaSs3v420alVtuzWr92zFZdbT4Nb7Qizn+vdB
+7L+IUq+Eh0kFpo/QqCbcDrITP+dwLfF3r/cTN4p4k9HRd1m8s5Q4TqRcGWm
fc+hC2wT8z/Ju4AsPfTL8Y08LfwWhe5D7wy3R2XBmKDpjfovMcdMrca9kn+F
kfyGjSYDzV9j0rXmOEVN/+nQb0o1rajI00PXuJ/ZOU2eHh38s/fwcfIMaHRW
RhoV5N1gMDlA4rlO3i10OXVVacfkGeFi+ZiX7JBnhDaqoyxPQd4dpJpegXqB
vHsUynoGYubIe+Ay65nw5COLmJknzwQPQUZykpS8R8Qa2pzjWsl7QpfX+kF0
D3nPXGa9F+hFWWtOcgY/Sws8Rg==
       "]]}, 
     {GrayLevel[0.5], PointSize[0.002777777777777778], AbsoluteThickness[1.6],
       Opacity[0.2], LineBox[CompressedData["
1:eJxTTMoPSmViYGDQBGIQjQoe2M+aCQb2mzYsPt36/z6Uv9Ley+ygxpbf9+2N
wWCz/S716bZVP2DyO+F8iDkH7I/Vcfy9Ald/2L58xW4+uZ/37dPA4Ji9zPFC
meMfYfpP2ld/yD3Q+u2+/dkzYGCvJaa4UecXzLwL9uwi+dfX/oGpv2hv9HyC
2ZE/MPMv258NzX895R9M/xX7reLpeyu/w+y7Zr9gmdOWh59h5t2wf7BE9M+G
7zDzbtrvdNuRJfoXZt5t+9oF/faHv8DMu2N/5G7ERq8fMPPu2Tdfag+0+w0z
74H9a+VT7jv+w9Q/sOcqaG3dDQ+/h/bvp1+2/f4Ppv+R/aNtxfx7/8Pse2z/
VGxvwsH/MPOewM2FmPfE/vaES228cPOewuUh5j2zX//yzfxfcPc/tz/euNeL
9R/MvBf2M8MuFrX8gbnvhf3Vm6p7g+Dx99L+VbC62oqvMPe9sv/17JzU3a8w
817D+RDz3sD5EPMQfIh5b+HpAWLeO/sFC8/WCHyDmffevnHdt93s8PD7YC++
Z/UDO6B7Ab1OSNQ=
       "]]}, 
     {GrayLevel[0.5], PointSize[0.002777777777777778], AbsoluteThickness[1.6],
       Opacity[0.2], LineBox[CompressedData["
1:eJxV0Fsog2EYB/AvF4qW3UnajbhRDhfuiL/I4UoauaScLtxoTbmQFhcTjZCm
LRekHEZyCDm20jYWbZiz+cw2hhkuJG3N4fs8b+2pt7d/7/P83rc3qbZZ3hDF
cVzq7/rbI+sWep1QiMzTyAhJA5pvHllCLSHTfFPY/5vF8zXkhjqiKsP8/5yR
ZbF/ByqTyq/64tEolBkyi0Jmeaf5PaRPyld0lzwO9oViWfTsLIv9h1Bb4yqG
r8g/RlXKiFPtoHkH6j9GudIduu8Uq07Xc42ZvHOWRe8CA02JoW07eVfILev7
1FrJu0agIy8sOSbvBsXVprdkB8/+aV7avdnjov5bdi76LvZecf4OSuED6D43
0pcV9ZN28jzw5hQpNtbJ8yC6bXxjYZE8L7qMvQ3lBvLuseRJs+rHyHvATNDb
Ytsiz4eMhIL4eSN5PnTqYw/VNvIe4d4tUWrOyHuCW2vIHzwi7xk9EnO2z0Se
H+0nU7EK5vnROlU54Vsn7wXBkarZplnyAhidy64bmiDvFUqO52IM5L2x/AM1
2D4M
       "]]}, 
     {GrayLevel[0.5], PointSize[0.002777777777777778], AbsoluteThickness[1.6],
       Opacity[0.2], LineBox[CompressedData["
1:eJxV0U0og3EcB/DFlBwchLmglQg7iAMyfXORHNQ4cHEgdpEUciBGsqtdWFaK
KOR9DkNNXieveUtb2DNvwzbbzOs2DHv8HvnVv6fv8//9Pv+n/yMsrymsDODx
eInf6+f5v0xQ9fgL6qmBrQ4f85tHoGsJ/jjyMkjz1wya+zqx8kT7c6iqaTKq
nxmwziJkazKbzE39K6jiy2Lev/el/tIh0l5xYnDT/AaXd7b9xWXW28PmQ3I0
30P9+xhMZ2p1L+QfIilSOC3y0PwRMoq140UeOu8YOXxLrviRPD3yVkNVikfy
DIgum9ytt5B3ArVjQ7WpJ+8Uy4bYIamZPCOX6d4os/0m9r2J/HOEZMX3tztp
/gLzCcrsxjc67xJxGqFg+I28K1TcVbsavOT9Zda7Rolzalr5QZ4ZC0XhmlHu
/9xAu9Ar73aRdwt3geR0wk7eLWwtmWd1DvLuECJXBIm477Ogzdg6HOYjz4rU
KGufwEeeDett2vygT/JsqPd25WQ+k3ePiNJX55iFPDusktmYDit5DgwsiQMF
l+Q5kWI+yHLdMPgCDPpGng==
       "]]}, 
     {GrayLevel[0.5], PointSize[0.002777777777777778], AbsoluteThickness[1.6],
       Opacity[0.2], LineBox[CompressedData["
1:eJxVzlsog2EYB/ChhAu5mM3hYk4RSTFEqX9cKKLWpFwpZHJqN8qVW64QyqlE
cePCeWi4wJxZaAufzTYb9pnT5BwZ9nk++dfX27/veX7vG16qlJd7CgSC2O/v
5/wfC3p73IHOL1lY82j+7cPIXPer7rgzQ+rOFDqTPHTxn/RfjYaBVmi+5zln
ETGiNKXiieY1iDK1iR6dZijcWUNOrmSy30T7m3zX7rjDd87bw0ega8J1TvP7
fOd8HaLXx+oCWNrXo3HLv6DLQPcdoDBMpTaskHfEd85j0Fwui8tbIM8Ay/ay
MW2aPCN82M9q8Sx5JoSMyoPF4+RZECpcOJH10bwF7fG21tAR8k/xdiu/V2/S
vhWT9zNKX4busyE8XXvoYMg7g3S+TLqrI++vc945EoKyROOL5F0gX5Lo/bxB
nh17qUOqEg15LKIq1mR2FXksuj2Y1xT+fZdIXm5Mer0gz4H81ENhvZ28Kwwu
ZXiJbeRdY0LS8lHFkHeN7OJVZ6SevBtYjULju568W3jNuY5Xb8i7g6O28kH2
Qp4TRRlNEeybGV/myj4T
       "]]}, 
     {GrayLevel[0.5], PointSize[0.002777777777777778], AbsoluteThickness[1.6],
       Opacity[0.2], LineBox[CompressedData["
1:eJxV0Vsog2EYB/A5RMnhzpWGJE1K0ZxSf5SUGzXFhdwQLnbhXFLOh1goCeGG
1pKUHC5MoYkUm1gOWWMbZvtsxshGbY3ZPG/519fX0/M8v/f9+uKr6kU1gTwe
T+B9ft//Y8DsjC/YWJUqB771f/USq9N92cCevKlxmPW3MJUWcJ7i0cPvKJDq
jnoZYfP7EG5Ft05461pfDhFrWekr8tD+EcTBXXy3Q48TlS+IFgSVbJrIO4P0
UBYyqqd5NdLtLeLOa/LPEXiWMTeuof0LVvvPu8LgcWTptJa8a8j5n9bFS/I0
2A197y3TkafFen/HyLeFvBuI5PwBq5o8HVajhrcld+QZUPkWI5k307wBwea9
3NYb8u+gnMyqO+Bo/x7ibVtFgZPOe4CuUTJmfCfPyPp+z4jq8oaUNSd5j1hY
3794dJJnQkmetrvwgzwzhD2ysOJP8jjEcRFDyW/kcWhxTeZnO8h7wqUmcUf0
RZ4FdS5nVYKHPCtSFSHLR27ynpEpc7uEHvKeWd/v2VDZdiDKYf/7BVyzov2U
fe8r1CpTQBK7nx3ht+Fcsvc+P8tsRuE=
       "]]}, 
     {GrayLevel[0.5], PointSize[0.002777777777777778], AbsoluteThickness[1.6],
       Opacity[0.2], LineBox[CompressedData["
1:eJxTTMoPSmViYGDQBGIQjQoe2M+aCQb2B3cUFXb+vw/lr7TX+8P/rgfINwaD
zfb6x+45T4DL74TzIeYcsIeZB1F/2D60/njzNKB8Ghgcs38md6dwJlz/SfuJ
Rh9Ksv/dtz97Bgzsf88w/zwPbt4Fe1T3XYTLQ8y/bK8lprhR5xdM/xU4H2Lf
NTgfYs4Ne5+Cydtu/oHZf9Oecwmj17x/MPNuw+2DmHfHfgZb7OtVcPffs5dv
fR244999uLqvZ/Ql1v+H2f8Azb0P4XyI/kf2r5VPue+Au/+xfVLOzbc74f59
Yj/VcaXBR3h4PLGfc7c/7stvmHufwvkQ857Z7zWrXrH/J8y85/ZbxdP3Vn6H
mfcCzoeY98Je+vzXue//wsx7af9dsqf5GNx/r9Di77X9j+fX2bTg7ntjXzFn
kfLOPzDzEHyIeW/tpxkxXtb5BzPvnb34ntUP7ODh+97eFxr+EPM+2Des+7ab
HegfAOFtNkY=
       "]]}, 
     {GrayLevel[0.5], PointSize[0.002777777777777778], AbsoluteThickness[1.6],
       Opacity[0.2], LineBox[CompressedData["
1:eJxdzlsow3EUB/C55C4p5EEueUFyl1b0dSkPvPHAk6TmAUV5ojyJJzGpuROe
xJoMNTWRkFthiMYuLjMz2zSXzdaY/Z1fcerXr9PvnM/vm1DXXCHw5vF4ye7z
c/8tDUaGPQXpwsx+15f6t5+FKMtLkepSI9tTUoxf99W8OuhdhvRtVYnQPc85
6yCPm99kfb2nthEeJecJnLS/C8dQnnXCvX944CkU+RpK863kHYFfJRdXftL8
MeKFfkltn5RHgdr5hzqTk/ZPUX6xY5O483L/nSNSpAwWs3wXrOe8S7wfpEdL
vshTwh982yLLc/Uvvwopc7LDJeZpkPzbc/MavERsPRtc5GtZz+3fQLvSGiZn
/93CPKgo+HCRd4dLUWHPGvPucB8lr91gee//5dFBKTzpDmXeAwLafabLnOTp
udtGnh45VqlFZyLvEcU7QY0DZspnQGKmocn4RN4TjscCdbkW8oxY7RC8pdnJ
M8K/aqwz5pW8Z8RNxma02MkzoXq0d6/fQZ4ZZ8sTDVMf5FkQch2iT3lT4xt+
9zpe
       "]]}, 
     {GrayLevel[0.5], PointSize[0.002777777777777778], AbsoluteThickness[1.6],
       Opacity[0.2], LineBox[CompressedData["
1:eJxTTMoPSmViYGDQBGIQjQoe2M+aCQb204wYL+v8uw/lr7Rf+v1KktCf+/bG
YLDZPrT+ePO0/zD5nfYTjT6UZAPVQ8w5YM8ukn99LVz9YXuj5xPMjgD5aWBw
DM6H6D9p3yBdG+Dw/b792TNgYB9t7erG9Bdm3gU4H6L+IpwPMf+yPeOKQo1n
cP1X7F8H7pBrfQ2z75p9bBF3DdtzmHk37Hc8nlDr+ghm3k37r/8mno8+BzPv
tv22T3rZyx/DzLtj/23hRjuTazDz7tmLZh+SLDwBM++B/fyeDpZ9F2HqH9gv
3rN5itZRmPkP7Y9GJbUVnoPpf2RvszR+w96rMPse219jmaalcRdm3hM4H2Le
E/vHJ9yLe67DzHtq/32n77lpF2HmPbNvXmCusOoIzLzn9o+nrXKYdAlm3gu4
PMS8F/a7LRlz087AzHtpLzJ3QsP7dTDzXtn/S2GKPbMZZt5re6F/P7c2noKZ
98Z+1gfZ2QmXYOa9sb9nPaM8De7ft/bm4nIbp8D9+85+0+5z2y+dgpn33l5M
k9l/+zOYeR/svT3eZd2+cd8eAErRPMk=
       "]]}, 
     {GrayLevel[0.5], PointSize[0.002777777777777778], AbsoluteThickness[1.6],
       Opacity[0.2], LineBox[CompressedData["
1:eJxTTMoPSmViYGDQBGIQjQoe2M+aCQb2B3cUFXb+vw/lr7Sfe7c/7svv+/bG
YLAZzofI77Rf8v1KktCf+/YQcw7Y3246I6v/B6b+sP2XD+xcAT/v26eBwTE4
H6L/pH390fo39UD+2TNgYJ/NUi/35yvMvAv2YprM/tufwdRftO+t3lv24g3M
/Mv2usuDts28BdN/xd5ly/NJMo9g9l2zP6kg8frpI5h5N+y3fdLLXv4YZt5N
OB9i3m37JgepBU9ewsy7Yy+buP5cySuYeffsw+VbvPXvw8x7AKEfwNQ/sOey
VlvY/AFm/kP7XIGvTY4fYfof2bM8P2hTegdm32P76mMNgd53YeY9sZcqY5ZX
uAEz74n9/J4Oln0XYeY9tVewPHv91U2Yec/sjXYnG5+/DDPvuf2lm39fuO6H
mffC3lj2yp0V12DmvbA/L9IqO/kCzLyX9j92+p6bdhFm3iv72SKxKnY3Yea9
tudN518YBPfvG/tVnE3Tk5/CzHtjLxr7/cOaVzDz3trvf2dUtfsuzLx39osP
2jCLw8P3vf1G+b4/WTdh5n2wl40p5CsCugcA+Do95Q==
       "]]}, 
     {GrayLevel[0.5], PointSize[0.002777777777777778], AbsoluteThickness[1.6],
       Opacity[0.2], LineBox[CompressedData["
1:eJxTTMoPSmViYGDQBGIQjQoe2M+aCQb2YO6/+1D+SvtjdRx/r/y+b28MBpvt
axf02x/+ApPfad8bdXCB2Nf7EH0MB+wvHJbXcHgKU3/Yvile3/L86/v2aWBw
zD6bpV7uz1eY/pP21R9yD7R+u29/9gwY2GuJKW7U+QUz74J94prnSe/+wNRf
tOdcwug17x/M/Mv2PgWTt938A9N/xX7JLLb9+l9g9l2zr6upOnDgKcy8G/aa
D6bnHboJM++mva1f3/dpp2Dm3bb3Mc8tfHIaZt4d+4uX9qftPgoz7569WYH+
hRd7YeY9sG+axXWx7TxM/QN73a2FKcsvwMx/aF/0TUz19CWY/kf2zVOOuFQe
g9n32H7Jm5A3e47DzHtiryfhJLbhAMy8J/b9N8pM/XbCzHsK50PMewZXDzHv
uf33nb7npl2EmffC/vG0VQ6TLsHMe2HfvMBcYdURmHkv7Xd1aHHu3Asz75X9
cn/NRqn9MPNe2xvsmKRutQlm3hv7GQUP1E/NgJn3xj5iCY/N3Vkw897ar3d/
WCWyDmbeO/veIys2b1wPM++9/UG2M8YLd8LM+2AvLXwkwHvtfXsAfnM7Gw==

       "]]}, 
     {GrayLevel[0.5], PointSize[0.002777777777777778], AbsoluteThickness[1.6],
       Opacity[0.2], LineBox[CompressedData["
1:eJxV0lsog2EYB/BhFy5xIRGLkhzKkMOVf8INSdwoF7NW1NJyzAWuUBIlhCih
ECWSEkomIWzmsLTlsNmGOc9iZieHfZ63PPX19e99nt/7vl9fpKSquNyXx+PF
/jy/7/+lx/CQt7CxXFvT8aX7yzOY+FBLglw6pHhrEWctivBEF62vQPwqcJZ5
dOAcOXqSLfWVHurfZLnCW9s4FL91DbD5Xey9xofzHTooFd5CXHDkQoKDvENk
tPQO8j+o/wgF1X1LWnaeE+RrduzzHppXs8ztdwpDXH+Nj5M8DXpKklz+7+Rp
0XbcXpTpJO8M5Xcya4OTvHNYZYGdk27yLjFy0S16Y56eZa5fj7W0pun1T/Kv
WObmDYiZCskyuWk/I86jeLk57L4m7IpnW0Uu8kwI65jTSBzkXUNamrsfaCXv
Bmpt9FqxnbxbOG4OQi/eyTNjbFzZHGAjzwypUCXfspN3B0tG6k6tjbx73NbJ
G1U28h4gGI0QVn+S9wiB2agSusl7xHLWVHMh+1+e2HfhvGeWOe8F2el+q3lu
8iwsfwM9rEJL
       "]]}, 
     {GrayLevel[0.5], PointSize[0.002777777777777778], AbsoluteThickness[1.6],
       Opacity[0.2], LineBox[CompressedData["
1:eJxTTMoPSmViYGDQBGIQjQoe2M+aCQb2B3cUFXb+vw/lr7SfZsR4WefffXtj
MNhsr/1+U5nVP5j8TvvyFbv55H7et4eYc8B+zt3+uC+/YeoPw/WngcExe9s/
jUwhcP0n7TmrmBd5/blvf/YMGNjLHC+UOf4RZt4Fe7YHixw7P8HUX7TXElPc
qPMLZv5le4vwvWuDf8H0X7HnXMLoNQ9u3zX7xDXPk979gZl3w55xRaHGs+8w
827aazif49n+HmbebXu9RPnH++Hm3YGrh5h3z57LWm1h8weYeQ/s5XaEH2h8
A1P/wL5yQ8Dcn49g5j+0Pz3VIv3IC5j+R/bPY75u83sJs++xvROj2lf9zzDz
ntjvjvf7fuc3zLwn9hEfNmyc/hdm3lN74Ts+TWU/YeY9s08OL9DZ+A1m3nN7
9bqCJ/tew8x7Ye+w5/Tqs89h5r2wj79+15PtLcy8l/ZRknb6Dk9g5r2ylzn/
du67pzDzXtu3neILnn4bZt4b+6ZZXBfbzsPMe2O//51R1e67MPPe2puLy22c
cg5m3jv7ruyW1WEXYea9tz/StX4/zyOYeR/sn2xIfG5y6b49AKISP+g=
       "]]}, 
     {GrayLevel[0.5], PointSize[0.002777777777777778], AbsoluteThickness[1.6],
       Opacity[0.2], LineBox[CompressedData["
1:eJxTTMoPSmViYGDQBGIQjQoe2M+aCQb2tn8amUL+3YfyV9qH1R9vnvb/vr0x
GGy2N90pVjr5P0x+pz1HFfMirz/37SHmHLAXEtvLkPoHpv6wvei7lNs3f963
TwODY/Y5e95GO32D6T8Jlz97BgzsHVleudl8hpl3wX6rePreyu8w9RftPY/w
zZrwGWb+ZfuFy5y2PPwM03/FXsP5HM/29zD7rtmLrHN/WPUFZt4N+7c72V3l
P8DMu2nP5POE9eQDmHm37QW85N1+voGZd8f+9FSL9CMvYObds9/2SS97+WOY
eQ/sU352vZO8B1P/wP7bwo12Jtdg5j+019tamLL8Akz/I3upMmZ5hRsw+x7b
T61wj7pwGGbeE/vmKUdcKo/BzHti/7jrYvysjTDzntofmyZqnLcaZt4ze4Hl
jVdMO2HmPbc32xUx58ccmHkv7I8XyhwvnAIz74X9Nt0C1QVNMPNe2v+QO8Ed
VQkz75X9U6WOln1FMPNe22/pVg0wyoSZ98b+9QmvPTOTYOa9sb/v9mGXSD7M
vLf2R+ssPq1OhZn3zv5eGZugexLMvPf2+pUGD3qyYeZ9sJfYPt3Ro/y+PQCO
Dzh4
       "]]}, 
     {GrayLevel[0.5], PointSize[0.002777777777777778], AbsoluteThickness[1.6],
       Opacity[0.2], LineBox[CompressedData["
1:eJxVzlsow3EUB/CRBySeeB25XyJ5s/QVUpQH9wcPLiEpDWlFliSkFGJEijyR
F6M0vNDKLZct121sxsbGbGLkso3Z3/mVU79+nX7f8zm/sCphQY03j8eLdZ/f
+39dYWLcU9iQNTf1fev++jkkOoKs/e4+xVNLrOfeV1iec9aRtKnNHGR5Ociv
9dQm0hyd3kUumt9BccdW16g7v7/nKZbnbgW6BSqRiOWVUFTY+0cd5B8hLiRM
mvBJ88fIaxxeVrnfuX2nWMmW1Qc76X/n4Hc/5MuYp4J4egByO3ka+FqDG0O/
yLvAUGmyw/eVPC1Wo8fS2t517J8z9sqRQxflryD26RWUOcnXo9rc8Cz6ovlr
DEgEqTEftO8GGV5Rr0kv5BnQIkKb0kaeAU1K6XbWHXlGqOPN83435N3CNStc
mLSQd4f6yMG4AhN5JtZzngk5ufzFKS15ZryEi88C1OTds57zHtBax486UZNn
Qc9uYOGYhjwLpHMlGf6X5D3CeaDXGG3kWWF+k5ysGcizQSHnx6QbyXtCRLkg
pF2vww8C1TwE
       "]]}, 
     {GrayLevel[0.5], PointSize[0.002777777777777778], AbsoluteThickness[1.6],
       Opacity[0.2], LineBox[CompressedData["
1:eJxTTMoPSmViYGDQBGIQjQoe2M+aCQb26/acvvXyx30of6X97aYzsvp/7tsb
g8FmOB8iv9Pe9k8jU8i/+/YQcw7YTzT6UJL9D6b+sD3M/DQwOGbv81fWcc5/
mP6T9r9nmH+eB+SfPQMG9uwi+dfX/oGZd8Hep2Dytptw+y7az2CLfb3qP8z8
y/ai025zr4Xrv4Jm3zX7lkvtgXa/YebdsD94/aV69l+YeTftk3Juvt0JN++2
/TTHlQYf/8HMu2P/aFsx/16gPMS8e/YPoXyYPRuThaw44PY/sDeSeL1AHO6/
h/bLQ7fIKML1P4Lrg9j32D7997ckZXj4PbHXe1kofgZu3hP7aUaMl3X+wcx7
at+47ttu9t8w857Zu1i/eMHzE+b+5/Y2aix7/OH+fWG/XnBdlCvcvBf21Ucn
HrsId99L+4jZfacmws17Zf+NL2h9Ojz+Xtvz3OV5ofUVZt4be6nXzsm1L2Dm
vbF/HvN1m99LmHlv7S9uCpfgewYz7529p5f8pvn3YOa9t1e4L7Yx4hbMvA/2
YfIt3vr379sDAMZsOds=
       "]]}, 
     {GrayLevel[0.5], PointSize[0.002777777777777778], AbsoluteThickness[1.6],
       Opacity[0.2], LineBox[CompressedData["
1:eJxTTMoPSmViYGDQBGIQjQoe2M+aCQb2B3cUFXb+vw/lr7SfZsR4WefffXtj
MNhsr/1+U5nVP5j8Tnu9P/zveoDqIeYcsIeZB1F/2H7Nc16vuj/37dPA4Jh9
8R8v9ka4/pNw/tkzYADXD6Ev2G/9tnzrCrh7LtrPYIt9veo/zD2X4XyI/itw
/RD7rqGZd8Me1b837eVbXwfugPvvtv0Or9SYA3D33LFvrgwV3Pgf5v579g0u
t05c+3cfzdwHUPUP0Mx/aP9R5OjbV/9g+h/ZcxW0tu6Gu/8xmjlP7P+eq/+z
H+6fJ/bp3xeL/4WH11P7RI7IA0xw9zyz5z23NO3MX5h5z+3XL7BmPwKPjxf2
jfcaVgjBzXuB5r6X9pOipG+egJv3yv778+tsWnD3vYbHP0TfG3vhO0tyzeDm
vbG3UWPZ4/8b5r639hfPPGNU/w4z7539tywbncPvYOa9tz/9aHHpltcw8z7Y
qx1fXyLw4r49AOBLKak=
       "]]}, 
     {GrayLevel[0.5], PointSize[0.002777777777777778], AbsoluteThickness[1.6],
       Opacity[0.2], LineBox[CompressedData["
1:eJxVz1sow1EcB/C1FAl7wQPLKGHagyil0ZcHyvLEA/JELsOD5hovSIkHSp6s
uSyixQtbLgn7U0SUy7DZ5e8+19kDcplmNr/VvnU6nc7v9/mdE1NWl1/B5XA4
Qtf6231zDvmQO2AW62W9Tvb/rIIklUnQfLNIcUeNwh2/PPUH3S+hWyoRhdhZ
eBwtIhuKq9MeqX4DsZaB8FfXfaU7m6j1a49yvFH/NsJt5UbDJ4u9XXcg5i70
Kp3k7UMtH6me9L7nAKUz1jKbg/wj5OinU4a/qF+HEnF2DveH5p2A/ufZ9fD9
rwHC6aU9jZM8I5jT+/jaH/JM3rPHs6DbrPUPeGe9TlMz2g5eqP4cgeI4ZZed
3nuBXIlgbtRC/ZcIruIp81mad4UtGX9LpiPvGq1SQdzxGXnX4GpFHZ375N0g
UzU/XGAi7xZ5qaehLVbyrFizJbctm8m7w6yg31FjIO8OpWGJSY0MefdIT2wR
Da6Q94DyiR5V/SJ5j8gwa/r1s+Q9oWgiKN0sJ+8JEQ+MInuKvGco+GuHWWPk
2SCd4fW9Kcl7QQQvumFcQZ4d60LOapCr/hdEgDNa
       "]]}, 
     {GrayLevel[0.5], PointSize[0.002777777777777778], AbsoluteThickness[1.6],
       Opacity[0.2], LineBox[CompressedData["
1:eJxTTMoPSmViYGDQBGIQjQoe2M+aCQb2B3cUFXb+vw/lr7TXO3bPeQKQbwwG
m+1R1e+0D6s/3jwNKA8RPwCXh6g/bL/mOa9X3Z/79mlgcMz+QsKXnml/YOaf
tNcSU9yo8+u+/dkzYGC/eda8zGVw8y7Yb/m2fOsKuHsu2n87oy+xHu6ey3D7
IPqv2C/8kjjl/D+Yfdfg8hD6hv0HkaNvX/2DmXfT/tG2Yv69cPNu26d/Xyz+
9x/MPXfsb05z6Nn3H2bePTTzHti7La7Zeeg/TP0D+/ULrNmPwN370L7pXsMK
Ibj+R/ZFMscLZeD2PbZfHrpFRhHu3ydo/nmCFt5P7eUXf5M4BzfvGZwPMe85
nA/R9wLNvBf2cvPlDAp+wtz30r52Qb/94S8w817Zf8uy0Tn8Dmbea/v9aecP
JbyHmffGXuq1c3LtC5h/39iXvfzwRfEpzLy39g8EmSRu3YGZ984+9knx1aUP
Yea9t/dYyJbEcw9m3gf79xZm7u+e3bcHAMRxLmM=
       "]]}, 
     {GrayLevel[0.5], PointSize[0.002777777777777778], AbsoluteThickness[1.6],
       Opacity[0.2], LineBox[CompressedData["
1:eJxVzVsow3EUB/D1zy0hSfEykXIpt8irb1GUPIgX4UFkyTWXB0lusSfixWTx
oJFcQikil5Uaf4Ytm5HZ/sz4M3NLLinD/s7kW79+nc45nxNWXJNTyohEoujv
9/P/Dwf5oDOYn1PsdDnMv/WEq05yZh73bGlvyCf1lxCvMqX1ffcFR4nnB0/v
7Hea30Dlir0g9cUMiTMq+FR5FtrstM+CDQ22Wc/N2FU7g8jN2QZ/njwNpNt+
uQMnNK91zQv+ARzitxTWQPs6tDQ3KZVWuncoOBx5R2CyLtxZjrxjKCSq0wQ9
eSeQRK0HJfPkGVHnlRjw9EieCatrw1LZE3kcZMs1RZk2muewoi/LWzsj/wyW
rYz6bgPtn2NwxKHuOqB7FpRPt2d17pF3gQ65t1a6T95fLXhWMMqYtnYNeZdg
fNP3y1jyrly14PEI7gmZbNCSx+OaqZyTq8m7hkdEddzkJnk3sBgDjR868mzo
b8zI12yQdwsv/rMiaJG8W4zHzvS5TZFnx3RVSeubgrw71L12iheGyLuHrJYz
jI6R94DwAXso+s34AgiAPyc=
       "]]}, 
     {GrayLevel[0.5], PointSize[0.002777777777777778], AbsoluteThickness[1.6],
       Opacity[0.2], LineBox[CompressedData["
1:eJxV0FsoQ3EcB/BRlidlubywXB5cS7lErL5FeZLM5cEtpVA8GA9rXjwoiheK
3JKkKdqLKCxCDCmKzGVZzsE4h83c4mCHYfM75Vv//v37/36f/yWyurGwxlcm
k8X9jN/5f1gMD3mC/mSfg8Qv5m89Bb1grlaIDFI8mcVp2054kkj7RiTcz2gz
f+q9zqq09tavQzu5GKB8Z1Dryabkefu3EROS0Vj7wmB3xxNwSmvTkJu8PbRn
WbRa6T77cA2mP4+6yT9AnqZ3ziJSvxkRPfLYlg867wisPlicFsg7gV29oGy3
k2dBh6F4089B3in8sivUtgfyrKh8DOsa48g7Q03sSmgaTx6LZv9kxdMj1bNo
WLorz34l/xzLRUHzBhf1X6BUPrFmctF5l1isyhesLvJsuMltZVc+ybPBZMmZ
NAvkXUE/8jaz5SbvGm/csTxe+g8OupHxaKNIHg/V87XC/EEej6RVuWFb+v8b
VOpMhZmSdwtj7kJ98Cd5drBLnZrud/Ic4PuiBnjpvQ681qsS153k3eGkLlUV
6CDPiTL7hobjybtHibB7G3ZO3gOm29iCyEMG3zPoSOk=
       "]]}, 
     {GrayLevel[0.5], PointSize[0.002777777777777778], AbsoluteThickness[1.6],
       Opacity[0.2], LineBox[CompressedData["
1:eJxdz10oQ2EYB/DlgozaFUqE5LMkIUn8uXCnhbjjRkghSZQ1VpQLJUom8tkS
K0aRonzUcBJCtMxwmBm2sw9bKxPzMXtO8a/T29N5nt/zvjFVTaU1fgKBIOn7
+zn/5hajI97gb63k63RvlnHZdRiZ+s76/q+hXMZ0yz9ZX9/2v341X9d6s4fM
tdDWwU+a34fTHiAsdrM4OvQGsl0ZJ3OTd4JQa7VO66b+UyyFKVKSHazPP0Nw
Y0CF2ULz54ge8E9sf2N9+zQIkeuCFvj7XaDognld9JCn5etfT4eZDJU24YO8
K6wnDOdKXsm7gbRuXtTnYvl3bWyO98gd1H8Lt7jkSmUl/w5ijTIwzkjzenCd
2dctNtp3j46JtrItJ3kGeOaalsY48gwIzyqbPLaQ94DHCteq+Jk8IyKY5gjm
hbxHFFaOHeWYyHuCp185lWol7wkKjUqSZyPvGQWMsH7QRp4JsWmmBs5Mnhki
y5Qi3UAeB2FO/HS3nTwOJ+qoxPwH8izY6V3cCtaTZ4VUN+sYuibPhowUY+OI
njw7DvSK1pXvfV9QtTnI
       "]]}, 
     {GrayLevel[0.5], PointSize[0.002777777777777778], AbsoluteThickness[1.6],
       Opacity[0.2], LineBox[CompressedData["
1:eJxd0VsoQ3EcB/DlwYtye/BAWUouIQ9LSenrBTVEIw9C0fDoUiiNuSuRx0XU
PAi5FKI2Egm5TMMSZs7GXMYMmcth5rLjd8S3Tqdv///v86tzggpLJUVuAoEg
/Ov5fv+NET3druBvH0a0w8vW8cFA5MoUIm4nq+KczM+5CmNzG4eWF+ZnboHv
3P0ldOYsKv0eGRS7soJeQ1e+/Y3m1zDwrCv0dTDQbLoC4dV4U7KTPO2/fduo
Hpr1DGTJ30W8o8Ety0nzOsiX5VY5S/v24GeT6g9Y8vaRUaKwi03kHSBqUDLT
fUieHtnBvYZWHXlHCCtg3tuPyDtGY4K/0mxh+O+ULWxOiWbovhF5FR4y9wvy
TfARC5NYK82f8J3bd4qo6XLpoJY8M985zwzWJrlXrZF3hp2yibRcI3nnqExt
E3ubyLtA67pnpkJP3iVC68rM89fk/XbOsyA9QV+faCfvCrXKLizZybvmHP7/
WpG0PyLqeyXPCnWoIr7mhbwbKPs1Mu8n8mxQCwJGQx7Iu8VdbMxqxRN5d9hq
SY4c+Dr/BDBwPvk=
       "]]}, 
     {GrayLevel[0.5], PointSize[0.002777777777777778], AbsoluteThickness[1.6],
       Opacity[0.2], LineBox[CompressedData["
1:eJxTTMoPSmViYGDQBGIQjQoe2M+aCQb2qPyV9ps2LD7d+v++vTEYbLY/Vsfx
98rv+1D5nfbhp1h8Nv+4D9V3wF77/aYyq38w9Yftl36/kiT05759Ghgcg/Mh
+k/a32o6I6sP5J89Awb2ofXHm6f9h5l3wf653J3Cmf9h6i/aTzT6UJINN/8y
XB6i/4p9q/XNsrJ/MPuu2Z/6qC3L8gtm3g17o+cTzI7A7b9przCBTaPyF8y8
2/YLljltefgZZt4dey5rtYXNH2Dm3bOvXdBvf/jLfXg4zXBlnGP5F6b+gX3z
pfZAO3j4PLRvcLl14hrcPY/s+6daW2n8hNn32P5eYVffk08w857YOzGqfdWH
2//EXviOT1PZT5h5T+03JgtZcfyHmfcM7g6Iec/tZc5/nfv+L8y8F/bHC2WO
F8LD94X9Ks6m6clPYea9tH81L+bbi4cw817Z+5hdFyl/DnPfa3vTg7630j7D
zHtj32r88czCbzDz3tjbqLHs8Yf79639OsF1Ua5w972zf5Wb+TngO8y89/YP
2GZ+soW774O9sznzLi8gHwCOtz4H
       "]]}, 
     {GrayLevel[0.5], PointSize[0.002777777777777778], AbsoluteThickness[1.6],
       Opacity[0.2], LineBox[CompressedData["
1:eJxTTMoPSmViYGDQBGIQjQoe2M+aCQb2x+s4/l75fR/KX2mv94f/Xc//+/bG
YLDZvjfq4AKxrzD5nfa3ms7I6v+5bw8x54D9c7k7hTPh6g/bt1rfLCv7d98+
DQyO2Rs/n2B25A9M/0n7b2f0JdYD1Z89Awb2MPdA6Av2mqt3nt3yH6b+on22
yYpJ2+DmX7Z/pXzKfQdc/xX7fcEi21f/htl3zT6SbemhI79h7rthv2jT4StP
v8HMu2nfrJjCyP0HZt5t+0SOyANMcPPu2G9MFrLi+A8z75797QmX2nj/34e7
s+lewwohuPoH9qjh+dBeRf/bQn64/x/ZF92x5dv5C2bfY3veB7oTFvyAmffE
Xm75Cw89uHlP7H0LJm+7CQ+vp/Y2KxbynYe755m9wty25/7/YOY9tz8k+lyB
/S/MvBf2F3mn8kX8g5n3wl7d0yalBh6/L+35pMv8lP/CzHtlb7bbRjcfbt5r
ePxBzHtj72zOvMvrL8y8N/a2dzM0w//CzHtrP/duf9wXePi/szdzlm6r+gsz
77190soNGrPh/v1gn2j+vGILMDwArno5kQ==
       "]]}, 
     {GrayLevel[0.5], PointSize[0.002777777777777778], AbsoluteThickness[1.6],
       Opacity[0.2], LineBox[CompressedData["
1:eJxV0Vsow3EUB/CZ2xQpJZJcXlxKaIsHS18lHpQXnkSu8YrUXkQhllKWQkQo
ikzmUpLUQiLUmJhc/sP4u8xccgn/bWZ/51dO/ft1+p3zOaffP7q8Oq9SKpFI
4l3f7/k/zOjvcwd65B7GBAf3l08gUQi0dTg5KNwxh6T1s0yNk+4XQf3iqWe5
WL8KPuKkts9VX+WOdWj5gJxGgfo30ao8Uqlc83a23QFD6WtHj+tedAyoE3J8
m9g+u1BKF9pH2D5GyHlN6ppA/fso0/LlNoHmHSDbNKkY/CLPBPNosKD7IO8I
79tJodPMO2b7i94Jmuu9wzcc5J2hwUutLLRzrG6e0y1nvdB8M9Snel/ZO/nn
6OxWpsV9Uv8FCnzGVta+ad4lHnuN6R8O8iwsFz0LhnOzbLN28q5YLnrXKJMV
6KVsfx4zFUFpMid5NzjW7LUFOMm7wWaptqWYvf8t5KH3wyHs/9xh6tY69GUn
7x53+bEx42/kWbE74Hed8kSeFYbVyLiMK/IeUNQV0VZySJ4NYSrPyCgTeY84
nHzW+S+R94Tkrf6amA0OP+OvO1g=
       "]]}, 
     {GrayLevel[0.5], PointSize[0.002777777777777778], AbsoluteThickness[1.6],
       Opacity[0.2], LineBox[CompressedData["
1:eJxV0Vsog2EYB/C1HLILyRUunMocIhfuZP6E1GyUC24kw6Qoh1JSLuxibohS
5HBBFC4kyQVJMtEcsrEcZwd2sO2zzaGsLXPY5/nKv97enp7n+b0Xb0pjR7Wc
z+PxMn/O7/0/JkxNhgKPWj6SGDT+1cuoPQqTrPuMyAtlHVvpE6I+H/U30T87
AtW7Eayzi+JDQduYh+ZVXL8llAMoW8XZ0V7aV+Nmzp3fazHi9CQUMO75zxkn
eRquZue13DzrX0CjSsoostK+Di+OlON6ht67RKB8Ybj9mbxrHCXHuawP5N1A
UZQwa3GQd4edyFdFjYE8PSqkTavaPfIMUEwJtMoz8kzI2ehqXtTQvAkl+ftt
ZgP5Zq5m9x8wcD/zqHXSe4+ovFyOSrORZ0GPZFAcYybPgvPONWmdiTwr12c9
G8a3OhrELvLsEChHw7O95D2ht1A3ncuQ9wR9Kq+s1E+eA4U+Tc4X9z9O3PJr
+Vncf7vQrRdFb/rJY3Ay9LEUHySPwYf9KiLri7xnFLzZYnV+8txY2T6+dXCe
BwXCsO2qAHleyIRyWctP/Q0Jw0S2
       "]]}, 
     {GrayLevel[0.5], PointSize[0.002777777777777778], AbsoluteThickness[1.6],
       Opacity[0.2], LineBox[CompressedData["
1:eJxVz10oQ2EYB/DRXLhRPnI1SXKxyAVFjfrfEKGISE1EyIVaE5KvG+KGMiks
Qi6YC8oiEzkl1jbma8nycYYztjkYudgVtnM8p/zrdHp6nuf3vm9Sg6a8KVwm
kymDX+j/Py7op4WgyiovMQbYv9qA4ZaitCg/i0whRjgX3lRdHPVNSLnTxX8F
+6LD4MObZKvlaX4fCrNWYf5g0SzkUOqL+xapPj4SgtGe3U4PT94phqxRFZPX
NH8Gm1yp6rgl/wIJ9Wv2dh/tO7A+2Dfy46PzLtHf280wbvKuEF7CRVhc5DmR
V3vgT3aQd42tx7G+/AfybqRa9O7QJjyIPBe+vnUnajvNu8BGX7o798i/x8CG
d1lhov0HnMypcyqX6bxHGLk0q36BPA4N46kBk448DkWlO09T/eS5URNbvTLf
Tt6T1Be9ZzRtxmWMaMnzYDYy+zNmkDwPsrarZwIz5HkReo12gjwf8gyN8qox
8l6kWvR4LPW0OReHyeNxxoxebUj3e4X7M/FcU0feG8rC6vfTW8l7R+F9d9xq
AXl+5G7nOEqLWfwCTCI+4A==
       "]]}, 
     {GrayLevel[0.5], PointSize[0.002777777777777778], AbsoluteThickness[1.6],
       Opacity[0.2], LineBox[CompressedData["
1:eJxTTMoPSmViYGDQBGIQjQoe2M+aCQb2c+72x335fR/KXwnnG4PBZvul368k
Cf2Bye+0v9V0RlYfyIeYc8Ces4p5kdcfmPrD9q6nDlxe+/O+fRoYHLMXe5dy
++ZPmP6TcP7ZM2Bgf+qjtizLL5h5F+y1xBQ36vyCqb8I50PMv2zvcYRv1oTP
MP1X7De11Pb8fwWz75q95oPpeYduwsy7YX8yL81w4y2YeTft207xBU+/DTPv
tv23hRvtTK7BzLtjL5p9SLLwBMy8e/ZKpQsL87bAzHtgv3q7yPHNi2HqH9gv
m+qwymMhzPyH9ua7Iub8mAPT/8i+UOZ4ocxymH2P7Q12TFK32gQz74n97zlh
a7LWwMx7Yl/6YI7g0r0w857aZxRWVtvsgJn3zD5iCY/N3Vkw857by8wQ3vjx
CMy8F/bWWuU6k/fCzHthv1x33QSW1TDzXtq/5Z/6auIamHmv7OtSpuxfswVm
3mv73tQALZ89MPPe2P+eZcvdDDfvjf1mRm7r+E0w897au05YKfH9AMy8d/ZC
R/9Fzz4OM++9/c6syVIyu2HmfbD3fxBTxLP1vj0AjpI7HQ==
       "]]}, 
     {GrayLevel[0.5], PointSize[0.002777777777777778], AbsoluteThickness[1.6],
       Opacity[0.2], LineBox[CompressedData["
1:eJxTTMoPSmViYGDQBGIQjQoe2M+aCQb2B3cUFXb+vw/lr7SfZsR4WefffXtj
MNhsr3fsnvMEuPxOe9OdYqWTgXyIOQfsOauYF3n9gak/bJ/wUf53PFB/Ghgc
s59o9KEk+x9M/0l7IbG9DKlA9WfPgIG96LuU2zd/wsy7YG/FtL1zIdy+i/Zd
rh463XD3XLa3DN+7NvgXTP8V+60Wake93sPsu2afwK9alfgEZt4Ne9nE9edK
XsHMu2m/qaW25/8rmHm37Q/dlF+e9gxm3h17Jp8nrCcfwMy7Z9+2OuQY6xuY
eQ/scwW+Njl+hKl/YH/w+kv17L8w8x/C1UH0P7Kf5rjS4CPc/Y/tH20r5t8L
D78ncD7EvCf2qPHz1P6p2N6Eg/9h7nlm77a4Zueh/zDznsPVQ+gX9kYSrxeI
w817YV8oc7xQBh6eL+1V9L8t5IfHzyv74417vVjh7nttPzPsYlHLH5j73tg7
NF80jvoEM++N/a9n56TufoWZ99b+77mHt5/Cw/+dvclB31tpn2Hmvbf/YGF6
vOgbzLwP9hzvRAsUft+3BwB5Hjkk
       "]]}, 
     {GrayLevel[0.5], PointSize[0.002777777777777778], AbsoluteThickness[1.6],
       Opacity[0.2], LineBox[CompressedData["
1:eJxTTMoPSmViYGDQBGIQjQoe2M+aCQb2mzcsPt36/z6Uv9Je/w//ux4g3xgM
Ntub7hQrnQyX32nPWcW8yOvPfXuIOQfsZY4Xyhz/CFN/2P63+5LenLf37dPA
4Jh98I7JuenPYfpP2u+Q+/56+dX79mfPgIG9bOL6cyWvYOZdsOeyVlvY/AGm
/qJ92+qQY6xvYOZftmd1igl88gGm/4o9y/ODNqV3YPZdsz891SL9yAuYeTfs
a481BHrfhZl3E86HmHfbvsfkbqvedZh5d+DyEPPu2Rd9E1M9fQlm3gN7Rcuz
11/dhKl/YF/q0+4l8BBm/kP7wosbT7g8h+l/ZP9vRf6GOXD3P7bPUp2gFQR3
3xP7KEk7fYcnMPOe2O/q0OLcuRdm3lP75f6ajVL7YeY9s6+9uoKr8ADMvOcQ
c3bAzHsBl4eY98KemdftfMZJmHkv4XyIea/sp/1zFf1/CGbea/vMnHuZ5kdg
5r2x3/Gn/cttePi8sd//zqhqNzw839of45x9XfMWzLx39tY/ck38HsDMe29f
V1N14MBTmHkf7PNOqzV+AMYXAPyLO54=
       "]]}, 
     {GrayLevel[0.5], PointSize[0.002777777777777778], AbsoluteThickness[1.6],
       Opacity[0.2], LineBox[CompressedData["
1:eJxVzVsog3EYBvClFDJkQ1jiQpJSDheSPEUSF4gLckPDFBdjXBBpyoVDLpYr
qyVR2hxyuqDkkHMOzSHM7NucbWZ2gRCGfXs/eerr6+l9398/QizNr3Dj8XjR
P9/v/39MUPY6g6UZWW2Hw+jqaq4nODOFsbmtU/MrzWcRFZgklTwbwTqLiGQU
gU922l/m5hJn1vAZ4JhwXNP9JppzMp/D943Y2XYGoQ1a88ASeVpk8eVBxQe0
v4eq4LcZ93nyD7Dp/xL3NUz3hyga9E4xKOm9I4QI5wx5KvJO0HY+61HaQ54O
8kmNSFVOnh65I56VKxHknSHt3fe4TEgegx5+RsluMHkm9D4KVx8sjGvfBEH2
NizjjMs/5zp7f4GYUYn7Rz/jeu+S66x3hTLlWE3TAnl/nfWukZhhCxNoyLvB
XiYzmr1A3i0a+zrVtzry7pA6ElLYMkHeHWSi9VoR55nx2TUk85KTZ8F7QXfU
dCN591xnPSvEinh7fTV5VrQ/6Y9b68h74OasZ4NhWaNoKCHvEX4bKcrYQvLs
sGp9kpPTGXwD+ns4PQ==
       "]]}, 
     {GrayLevel[0.5], PointSize[0.002777777777777778], AbsoluteThickness[1.6],
       Opacity[0.2], LineBox[CompressedData["
1:eJxV0VsoQ3EcB/C5lIgHKbfc9kIrokRR+kaWeFFeRHKNKOUBC9tE3pTy4BJ5
IB4oodxmUiuhNeSWXHcOdt/ZzS01Yja/U751On07v9/nX/8jrG8ra/QXCAQi
z/P7/h8WkxPegLPPfk1ZmL++wPdMb1ZxPWPP7dLR9y3Etle05FgZ+BwVVicy
QufvaX4XNbLEixoXgyZv9uEyCzXVHO2rMSTdkZg8/ejQG0SKAko3DeSdwK5I
Pbg5oflTFIf1RVWek38OdVK0Vf9I+xfQBIpyO+/pvEvE1y0fd1jIu0KvrEel
0pN3jQRFuaqfI+8WiqdhuZj37rDGrOyIn8nTosAv+S39hTwWY8q22hIrzbOQ
M1VXXS/kP0BduzhQ/Un7j2h3j+bnvNF5T2ipFGvCn8nT8d3n6aBMGc/r+SBP
jzA2bXj6gzwD+pbet4Pc5BlxOhVsyHKSZ4K7aG6o1UaeCZKAjRIjS54Z/srv
mz0beRZkjpzdZmvJs/Ld53GocsUNThvJ49AQMxIS4SDPhsIGefOigzw71ru1
0l3+fh1893lOSMzOV6Hnf/wAsT9HfA==
       "]]}, 
     {GrayLevel[0.5], PointSize[0.002777777777777778], AbsoluteThickness[1.6],
       Opacity[0.2], LineBox[CompressedData["
1:eJxV0FsoQ3EcB/A1klJI4YVcC/HCPEzSFzUkt5SnlRBTPIw8yESKPCCUIqRI
ipRCkcuDS4hRZGHGLszlzA5Wx23NZXb8TvnVv3/ffr/f5985YWXKwgqxSCSK
cZ7f+38ZMTToKky8acr8HIa/PIUQy0xr5pcBElfNo1rZqJ97of4SogKkSoUz
886a0OfnN2FjwtTFVgMUrtpG9SorT3+l/V0EPJbrtB8GHOy7CoclXFe/g7xD
dMiy4jq/aP5IyLx/jJyavgWtg/Y1CO31iG6w03snyDiblozYyTuDPFmWIf4k
Twv/mUyTiiNPh+WogRTVO3kXCM+tH1O/kKdH38Tiro4lzyhkft6Ij2x1moYh
3wSFF6Q2M+1fIbBOiiILvXcNa3PSZd0TeWbEruTNDQv/w4zT0vg2N468GyHz
3i32bLHB7nby7pCfqmuRceTdo2m0B5scefeIaJ31VtnIYxC8Uxu0w5BnQUHl
AJdtIu8BiRvtCe+35FnhKV5vrNSTZ8VsSLejSkseCx92dFwifO8j5JGTU74s
eU/YWpIVrjLkPcNt+ft8y9n/AUXfQfU=
       "]]}, 
     {GrayLevel[0.5], PointSize[0.002777777777777778], AbsoluteThickness[1.6],
       Opacity[0.2], LineBox[CompressedData["
1:eJxTTMoPSmViYGDQBGIQjQoe2M+aCQb2B3cUFXb+vw/lr4TzjcFgs/3nD+xc
AT9h8jvt64/Wv6kH8iHmHLAXe5dy++ZPmPrD9kvM7xcd+3bfPg0MjtlriSlu
1PkF03/SvkG6NsDh+337s2fAwN6nYPK2m39g5l2wX7DMacvDzzD1F+3f7mR3
lf8AM/+yPatTTOCTDzD9V+y3fdLLXv4YZt81++w9b6OdvsHMu2H/KVewe+lf
mHk37RM5Ig8wwf132/5UwprmuD8w8+7Yl/ye6mj5FWbePftbTOFMWj9g5j2w
d2i+aBz1Cab+gf0uBuk1anD3PrS/OIfzmekHmP5HcD7Evsf251rddZZ+hpn3
xP55zNdtfi9h5j2x95HjsXh8C2beU3vZCNU5Z6/CzHsG50PMe24/rcI96sJh
mHkv7K21ynUm74WZ98J+ue66CSyrYea9tE+4On+F+2aYea/sVaa/VbCfCjPv
tf0cmf2XHBfAzHtjz7LmT6pjE8y8N/aTnrVkiU6AmffWXt9F4dmaDph57+zb
zypdnrYdZt57+/KWvVaXV8LM+2BvKGaa0r7xvj0AWLA7fA==
       "]]}, 
     {GrayLevel[0.5], PointSize[0.002777777777777778], AbsoluteThickness[1.6],
       Opacity[0.2], LineBox[CompressedData["
1:eJxVzVsow3EUB/CN4oEHSZOViXLZjId50SxfSVFWGIlYLtl4YaL2gEhZSSKX
ZJ4mSlLKkHutiOQSbTHX/V2H4S+3B+U6DvnWr1+nc87nBBZqFCoXDocj/Hxf
//8w6NE7A3ZZ1Sp4s/3Ug+iScM3izzrKmVGEs0at9Lc/hVBetEb9ZMO3Y0Lw
YRvv8Y7m58ETuqZMnNugdmYR6ZMdpcV22l9G1ZJQ2r5iw9qqM2hRpYrks+Rt
QNswJzUP0vwmJgU6R1o3+WYI05ghRwntW8AzyIP8y+neFu73tou0teRZocwX
sQ2V5O1AbKkJXteStwe36r6ZESN5+5BlD4R0dpN3iKx+T9lBD3kMNtk6sUFH
8wwizvoj/IvJP4LJwOXe5tH+Mezsk16eS/dOkP2SMW/VkHeKvKvT2PtC8v7q
b+8M9YrxAHcFeedIOqryGU4kzw7ZdIwlJZm8C1Ss6fnPceRdwCfBULYQRd4l
wj12mTgVeVfwE8XIlWXkOeDd9Gp8zCHvGr01YwXN8eRdYySr5D1TRt4NHKlB
ukYJebfI50TyO8PIY/Hga/GqFpB399v/AEsdLkA=
       "]]}, 
     {GrayLevel[0.5], PointSize[0.002777777777777778], AbsoluteThickness[1.6],
       Opacity[0.2], LineBox[CompressedData["
1:eJxTTMoPSmViYGDQBGIQjQoe2M+aCQb2u9Sn21b9uA/lr7Q/Vsfx98rv+/bG
YLDZfun3K0lCf2DyO+0/f2DnCvh53x5izgH77Pzqe5u+wtQfhvPTwOCYffae
t9FO32D6T9pvEF+sq/Xpvv3ZM2Bg31O9t+zFG5h5F+zVjq8vEXgBU3/RfnlE
y5FNL2DmX4bzIfqv2PvNiTa/9Q5m3zU4H2LeDfsmB6kFT17CzLtpz7iiUOPZ
d5h5t+13eKXGHPgHM++OPSx8IObds3+tfMp9x//7cHEYDVH/wP6jyNG3r/7B
zH9o/3BbMf/e/zD3PLL/c67+z/7/MPse2ydyRB5ggpv3BM28J/Zui2t2HvoP
M+8pmnuewfkQ857bf5fsaT4GN+8FnA8x74W9iv63hfxw9720r/n/j+s03H2v
7OWWv/DQg7vvtb3+AbbVJ//AzHsDjz+IeW/sP1iYHi+Cx+dbe7m23crnP8DM
ewfnQ8x7b390p2vQnpcw8z7YM+/6f+vo2/v2AAYkOd8=
       "]]}, 
     {GrayLevel[0.5], PointSize[0.002777777777777778], AbsoluteThickness[1.6],
       Opacity[0.2], LineBox[CompressedData["
1:eJxTTMoPSmViYGDQBGIQjQoe2M+aCQb2en/43/X8vw/lr7TXfr+pzOrffXtj
MNgM50Pkd9rD9EPoA/b6x+45T/gPU38YLp8GBsfs9VHMPwmXP3sGDOyfyd0p
nAmUh4hfsPf5K+s4B67+IpwPMf+yPbtI/vW1f+5D9V+x73L10OkGug9i3zX7
DZICbEvg5t2w3zxrXuYyuHk34fZDzLttL9/6OnDHP5h5d+wfa00tZPwNM++e
/QxXxjmWf+/D9cH4EPUP4OIQ8x/aN7jcOnEN7p5H9tkmKyZtg7v/MVr4PUEL
jydo5j21f7StmH/vf5h5z+zTvy8W/wuPn+f2iRyRB5jg/n1hvzFZyIrjP8x9
CD7EvJf26xdYsx+Bm/fK3mZpgddRuPte2x9v3OvF+g9m3hs4H2LeG3sV/W8L
+eHp4a29+43VxnN/wcx7Z2/z+ZnQlV8w897bP5wfL73iD8y8D3D/AQBW9CJv

       "]]}, 
     {GrayLevel[0.5], PointSize[0.002777777777777778], AbsoluteThickness[1.6],
       Opacity[0.2], LineBox[CompressedData["
1:eJxTTMoPSmViYGDQBGIQjQoe2M+aCQb2mzYsPt36/z6Uv9L+WB3H3yu/79sb
g8Fm+2lGjJd1/sHkd9rPudsf9wUoDzHngH1bhpcO3weY+sP2nl7ym+bfu2+f
BgbH7HfH9WxbcQKm/6R9zd/N/e/237c/ewYM7Pd8ucH5aw3MvAv2Xd9Trzht
hKm/aP+lkGXL5/kw8y/D+RD9V+xP5FtvXzsVZt81OB9i3g37d4uW7WDthpl3
036/nconrTaYebftH/c5fxPthJl3xz7krvnq4haYeffgfFi4zdV+e9xmIkz9
A/t182SZzKfBzH9oX7ZT6siOapj+R/YxwhGrFpTA7HtsH1ZdeG12Ocy8J/Zb
5njdTMuCmffEvjydee+qAph5T+1/Fhy9tK4NZt4ze57rrn7M8PB4bi9zLalo
zxSYeS/s+9g+88T0wMx7Yf/48R25iYtg5r20X3m+ymTDaph5r+xdWfaHnNgE
M++1fcqSjpVFO2DmvbFPkvHuMDoIM++NfV3KlP1rtsDMe2tfrbJkSc96mHnv
7DuNngdGbYeZ995esPfrwo37YOZ9sFcJz6+bevS+PQAUnD45
       "]]}, 
     {GrayLevel[0.5], PointSize[0.002777777777777778], AbsoluteThickness[1.6],
       Opacity[0.2], LineBox[CompressedData["
1:eJxTTMoPSmViYGDQBGIQjQoe2M+aCQb2x+s4/l75fR/KX2k/zYjxss6/+/bG
YLDZ/uCOosLO/zD5nfYw/RD6gL32+01lVnD1h+3X7jl96+WP+/ZpYHDMvjfq
4AKxrzD9J+0/f2DnCvh53/7sGTCwz86vvrcJKA8x7wKcD1F/0V7meKHM8Y8w
8y/b/3Zf0pvzFqb/ir3R8wlmR/7A7Ltmv0FSgG3Jf5h5N+xR/XvTXmECm0bl
L5h5t+0bpGsDHL7DzLtj73GEb9aEzzDz7tm73VhtPPfXfbg5eonyj/f/gql/
YF8lss794S+Yex/az3BlnGP5F6b/kT3HO9EChd8w+x7by+0IP9D4BmbeE/uV
MwvNfb7CzHtif65xL9P/HzDzntq33z3AzvENZt4z+3uFXX1PPsHMe26fLDmF
S/g9zLwX9m/qLO8Wv4eZ98Key1ptYfMHmHkv7feaVa/Y/xNm3is4H2Lea/tT
H7VlWeD+fWOvsUzC8clfmHlv7KXPf537/i/MvLf2J4DRUwgP/3f2FxK+9Ez7
AzPvvX36729Jyv9g5n2Apy8AceA8Qw==
       "]]}, 
     {GrayLevel[0.5], PointSize[0.002777777777777778], AbsoluteThickness[1.6],
       Opacity[0.2], LineBox[CompressedData["
1:eJxTTMoPSmViYGDQBGIQjQoe2M+aCQb2B3cUFXb+vw/lr7SHyRuDwWZ7VPU7
7bXfbyqz+ncfKn7AfpoR42UdIB+i/rD9nLv9cV9+37dPA4Nj9tn51fc2fYWZ
f9I+m6Ve7g+Qf/YMGNi7njpwee1PmHkX7C8kfOmZ9gem/iKcDzH/sr2WmOJG
nV8w/Vfsz4bmv57yD2bfNXu9RPnH+3/BzLthv9Rk3U31vzDzbto7mTPv8voL
M++2fS1Lu3X0X5h5d+xz5XKDrvyAmXfPPrJq9p67cP8+sN8XLLJ99W+Y+gf2
u+P9vt/5DTP/oX3tvLKQ/Z9h+h/ZX080bGH+ArPvsT1nFfMirz8w857Y8/q4
VzXA/fMELbyf2tf8/8d1+j/MvGdo4f3cXm75Cw+9/zDzXthnGpw/cPQHzLwX
9j4Fk7fdhIfnS/ssLRdpO7h5r+w1PG1San7DzHttf59t5ifbvzDz3thH2LQr
vfgJM++N/beSxUtj4PH51r6Rr05yxSeYee/gfIh57+3vFXb1PfkEM++D/TQZ
/xx5YPgAADIVN3w=
       "]]}, 
     {GrayLevel[0.5], PointSize[0.002777777777777778], AbsoluteThickness[1.6],
       Opacity[0.2], LineBox[CompressedData["
1:eJxTTMoPSmViYGDQBGIQjQoe2M+aCQb2qPyV9ku+X0kS+nPf3hgMNtt7eslv
mn/vPlR+p/1f0f8b/z+9D9V3AM6HqD9sv/jYUrbe+/ft08DgGFweov+kPa9q
7ayCB/ftz54BA3u2B4scOz/BzLtgf1JB4vXTRzD1F+0dWV652XyGmX/Z/lnM
121+L2H6r8D5EPuu2T9YIvpnw3eYeTfso61d3Zj+wsy7ae994/iP9f9g5t22
/3ZGX2L9f5h5d+xnujLOsfwLM+8enA8Lp1qWduvovzD1D+zPN+5l+v8DZv5D
+7a7B9g5vsH0P7IXuuPTVPYTZt9jOB9i3hP7uXf74778hpn3xD7Oprzo0U+Y
eU/txTde2qLyC2beM/tJl9rfLP8OM++5fc2CfvvDX2DmvbCXOf917nu4+17Y
G0m8XiD+H2beS/vjjXu9WP/BzHtlPyvsYlELPL5f29f+/8d1+j/MvDf2cstf
eOjBw+cNWnp5C+dDzHsH50PMe2+/TnBdlCvcvA/2CR/lf8cD7QcAwOA71Q==

       "]]}, 
     {GrayLevel[0.5], PointSize[0.002777777777777778], AbsoluteThickness[1.6],
       Opacity[0.2], LineBox[CompressedData["
1:eJxdz10og2EUB/BFkUWUj3KjpIWIRErJH+3GIuXCjbQouzCFcolsmQuSlitz
Q0sSxZp83IimzTAzk297x2YfNiyWWothr/MW/3p6Op1zfs/7Zrd3N3XE8Hi8
/O/zc/+NHaqpaKBdUR8oIsxvvcDVpdFoUVe+k7capv4mrPyytK4gA9bZhlGY
rAx5aV6HWgNfOvnCQBKNHv0zE9AFad8IgU2ZEQwwMB1GA7m4uMLsI+8YH+kR
TeSB5i1Q6+fixhnyrVyf3T/lava9M26e9S6QkR/buO4i7xKlgT7p4AV510gS
DKh67OTdINew3JfiIc+G3DbmY/SGPDvWXouk8w6at2Mr/lXebCP/DmOp79ZK
I+3fo2kjS+Gz0HsO3KoTWxt2yXPCP71/KzCR50TwU2luOSLvgatZzwW5im8Z
MZPnhlsULml0kudBSHRQc+olz/Pv/73otWj2hG7yHlF7It6U3JPnw3WBdzHB
QZ4fLZlVxdVO8vyYmo0cKqzkPaFzSVY/zH3fM95yBs4Tr8h74fqsF0DMduGQ
7JjBF5A8Rwc=
       "]]}, 
     {GrayLevel[0.5], PointSize[0.002777777777777778], AbsoluteThickness[1.6],
       Opacity[0.2], LineBox[CompressedData["
1:eJxVzVsoQ3EcB/DZgyIPSnRKudWS2wtePPCVmnnwoJHkkSgrKXnwZq4vsrxY
Qx48uExuo2QoJ2Q2ZHO0LGPDcNhxe3HJ3Tl+p3zrdPr2+/0+/8SqBm2NUqFQ
pPx8v///8WOgXwyMmSFc+qfvr5vlniVmHvE30+0aeW6Vu+SwKG+xtRu/aH8d
ue+tyrKfea2YTblL93YUOlhu6tWH3R0xSLbNNEXy5DkxXtGxMcfTvgv2BCZ4
cUY+B+1iXGfQRfcHcpfec0MYdByrdsk7RNtAuKtrjzwP1L1m5pkl7wgvd9pH
q508L8IKmAjdGnknaHyKUW3vk+dH5nJ11h5H+35kMAUxsyz5pxgRyoQVG92f
Yd/zwatX6b1zmEbTvCcz5AXkLnkBvBWN6Cxj5F2A0XeHqhzkXcJQU5JavELe
FZZyQuprd8jjMVoXnaHZIo/H07AlL9tN3jXyzQtDpV7ybuS55AWhZNP1rU7y
BLlLngCmJ26iyUXeLTqSJgfVHHl3sMQb3nUe8u7R16ypdK6T94BYU5TlccOH
b+SgPjI=
       "]]}, 
     {GrayLevel[0.5], PointSize[0.002777777777777778], AbsoluteThickness[1.6],
       Opacity[0.2], LineBox[CompressedData["
1:eJxV0F0og2EUB/BxgZKvG5KPGlciS0QJfyVCuVnKBSGZO4Si1lqxUj4Kd2gx
5YLswldJkZVarbYQ+WYvxnxs7yYj8m7MXueRU09Pp+ec3zk90qZ2uSJYIpGk
+c/P/T84TE4EAi6TYiTZZ/3N55HuWu7O9+fZgViBTIjih7/ofR3UL94GZBov
S0a/qH4bp33mJJlgRUsgjCgUeoOrmW9CTOymROF/t5gDwXLR24XeHlGpFqh+
D5/jeS9TzN9n88X+AwyWlmcM+WjeIRr19iaeeceYnQzZknnIO4FKN4JtD3ln
GKvJEsJeaZ9zpK5J4+beybtEW3Kr/ODdyubmliT0K71Uz6FjZ7ZuwEv+FasT
+68xXVXKL3tp3g000uagcLafDfdlam6LeTbUF/R0Xn+Qd4vViLTWYzftcwff
XPui1kGeHQ1HFxUhTvLuWS56f7noPSBFsxSpfCbvEbXxRbJiG3lPosOR50DO
y4r7jifPAd2MRRX9Rp4TcRsLXBH7fx72LoNy5408F0JrtJpED3luqFVKg+HW
im/EAjSs
       "]]}, 
     {GrayLevel[0.5], PointSize[0.002777777777777778], AbsoluteThickness[1.6],
       Opacity[0.2], LineBox[CompressedData["
1:eJxV0Fsog2EYB/AlTZOUItSaKBfOZSKl/sWFCymHcs1qXLiQw4VTbdTWCsUF
oogm5VDmVKaWObQxFh/DmPnGnOcwcggrh9mz8q+3t6f3eX5PvZGiigKxD4fD
ifk5v/f/2NDb4w6mVMp12RfrqUdA70J3ppGkO85q976r8ez08897Zz19WpT7
SgSuF9bTvwy+vpKvf2RR6o4OyjS2SvdK82uYDS3T1L2xMG64g2zzmLDvg7wt
FI9fiu5d1M/ANhTiUr2Rv4OEkgj7wgfNm+DInxPIHLRvD3JDYGG3hTwzGnTS
/BwreQdoTbHKEvfJs2AiWLpbYCTvCOGdyi6Dibxjb03/Yl/Nrm7dp34bmNSh
mZJl8k8wr4jlqTU0f4onJqq/zkj77Pj9nkqvd4bmXn9GvkneGXy08dKmLfLO
vfWfd4GwNsFoDUPeJSwZr4Of8+Rdoa28Y2B4ibwrFEXIuVwtedeYzBQL1Eby
biDi5yiSF8lzgK3gmYuWyLtFmLSFG20g7xZWSX2AYoW8OzCxCfwMhrx7BOU2
rjr3yHvAuqtWdbhNnhMBQYr0uFMW30+iOxM=
       "]]}, 
     {GrayLevel[0.5], PointSize[0.002777777777777778], AbsoluteThickness[1.6],
       Opacity[0.2], LineBox[CompressedData["
1:eJxTTMoPSmViYGDQBGIQjQoe2M+aCQb2mzYsPt36/z6Uv9L+/cnUfrl/9+2N
wWCz/cEdRYWdcPmd9np/+N/1APkQcw7A+RD1h+3VxSzy077et08Dg2P2nFXM
i7z+wPSftG+1vllWBjT/7BkwgPMh5l2w9/kr6zgHbt9Fe5h7IeZfhvMh+q/Y
s4vkX1/7B2bfNXuhb698lsPNu2GP6t+b9s2VoYIb4e69bd9UzSpzAu6eO/a1
LO3W0X9h5t2zb3C5deIa3LwH9l8+sHMF/ISpf2Bfez/mRsVnmHsf2qvXFTzZ
9xqm/5H9TN1WnuQ7MPse2xde3HjC5TnMvCf2j0+4F/dch5kH5E9b5TDpEsy8
p/ayxwtljr+EmffMXgbE/wgz77m9yefNH569g5n3wn4Xg/Qatc8w817Ypx2V
93r3C2beS/sFC8/WCHyDmffKvmLOIuWdf2DmvYarh5j3xp73ge6EBT9g5r2x
X7fn9K2XP2DmvbVfsVIg9wc8/N/ZHxJ9rsD+F2beezgfYt4He4W5bc/9geEJ
ABBEOu4=
       "]]}, 
     {GrayLevel[0.5], PointSize[0.002777777777777778], AbsoluteThickness[1.6],
       Opacity[0.2], LineBox[CompressedData["
1:eJxd0FsoQ3EcB/ARSrmkZGrkErW9iJSQ+iLSlBck7WnkknJJ2gsvQh4U2Qu5
xcyYWLmMLNQ0kaHmMmHjDBvb3B/Ei8KO3ym+dTp9O7/f59//xJQ3FFZ683g8
0ffz8/4bGwYHPIFmbffc9cH89mmYDFHCTAeDZE8WodxS+XUz9F0Hb1PKkPyM
Aevouc7OGyAObOVLjhhUebKFTmNQUb+F9ncwVdqxueBksL/nCYzR4feOa/JM
EJYxn11Wmj+ANDi+ucxO/hH2fETpsgvaP0aPpEZq3qbzTiCqs5dLxsk7hX+i
nB/XTt4ZamaDu98U5Fm4znpWrrPeJTKWkzTCCfJs6FhyqSN0NG+D1UvX9m4k
/wqxMkVjvZb2r6HNdxdHLNN5N0gIzw6b05Nnh9Q8qs5bJM+OXXfJoVhJngN9
TWZLuoq8W3Zvhbw7hMoaU57V5DmRM13hU9JLnhMy23CIap08FwTjovlUPXlu
1MrHJrO15N0jMiytqGWMvAf4zmQVbHL3fYB55nUuYJW8RwjcG8O5U+Q9/fu/
z6jW8A0jSvJeuP4FhWY00w==
       "]]}, 
     {GrayLevel[0.5], PointSize[0.002777777777777778], AbsoluteThickness[1.6],
       Opacity[0.2], LineBox[CompressedData["
1:eJxV0Fsog2EYB/DFhVFKytyozYU5lAvtglz434hoWZFcScjuNLJ2MYcoURLh
yqlIYrmgnHKhxtisqI21toxvhu0zM4csms1pn+crT329/Xuf5/e+35vZpKpu
iRMIBLk/3+/6v9yYmowVjD3CqO2D+cs6dM+NwvDKQBardT5z+zvIFhWplCEG
nKPnM9dv4LMyVkbUd4ltDc80b4YoN16x7WVwchwrDHfuatgAeRaspS/k571Q
vxVS06o6hSX/DKUbvvEMD83bkNPIRIdcdJ4dm9PNrl07eQ70dGn1+lvynNh3
ipeUXvLOMVZXEBGGyHNBN9leKOfvf4mJxW3z+QN5bjS1FueVB6nfjfSOItT6
yb9ClV2XmOWleQ/6LmaurX4675rf57wbqDXQWh/Ju8HBSAUriZB3i/HTwcDS
G3lePnOeDyXvlvyvV/JYJMvLtb1h8liUOVZks2Hy7uCvyZYu8//nh/JQXBkM
k3cPedvEljNCXgB7aT5JQpS8ACSzAz7FJ3kPMB2tz59+kRfk34nzHhFJTRrp
/iTvCb3FM+r+n/wNEok/Kw==
       "]]}, 
     {GrayLevel[0.5], PointSize[0.002777777777777778], AbsoluteThickness[1.6],
       Opacity[0.2], LineBox[CompressedData["
1:eJxTTMoPSmViYGDQBGIQjQoe2M+aCQb2mzYsPt36/z6Uv9J+mhHjZZ1/9+2N
wWCzvf6xe84T4PI77Zd8v5Ik9Oe+PcScA/YcVcyLvP7A1B+2rz9a/6b+5337
NDA4Zt9qfbOs7B9M/0l74+cTzI4A1Z89AwZwPsS8C/YcSxi95sHVX7RfYrLu
pvpfmPmX7b+d0ZdY/x+m/wqcD7HvGpwPMe+GfXNlqOBGuPtv2sP8DzHvNpwP
Me+OvebqnWe3wM27B5eH0Uk5N9/uhNuPEIeY/9B+ga/ru01/Yfof2T8V25tw
8D/M/Y/tb0+41MYLd98TNPuf2H+X7Gk+BnfvU/vloVtkFOHueQbnQ8x7jua+
F2jmvUBz30t73ZeF4mfg5r2yn7rgv/RZuHmv7W1WLOQ7D3ffG/vJN9z/nof7
94199dGJxy7C3ffW/htf0Pr0fzDz3sH5EPPe2yu8eHze4C/MvA9weQAYSy7x

       "]]}, 
     {GrayLevel[0.5], PointSize[0.002777777777777778], AbsoluteThickness[1.6],
       Opacity[0.2], LineBox[CompressedData["
1:eJxVzW8o3HEcB/DrkqKlTeTB2WqalfAAE5J7N09ukVpMKJHL2UlCdmpr89DV
lmRCdzoeSFk69wCJ7gEndxzWrRuRP7/fceP4sRO62AOx473au759+/T5fF6f
p+qGQo1cJpMl3L6///8RYTQEgw7rul55KdzX3+Bf1HQ8uRaQFswYXjrC67r8
7E+hTZuXFHEq4M6ZgaK5rDZL4vwcBu1Doe2CgJpg7HgQ/8nYKHJ/Ec8dlncP
fQJWloNBmzOiqHeTngvPHmVrc79z/gcmtz1SpZ2+G+KSbStzgvs/cdEUMn4+
wHtrcEYGUq5H6K3DovJ8iBqltwFFlHX7tYneJvZmc3X7X+htwZQ+XrpcR28H
qsCr1hcN9ESM9j+WZ/RwXoT6a+LlVCd9D3Lyu4a767m/C8VVarahhvf2EOto
inXU0vOi8sirPFPT8yJOH14d+ZHeL0QbC3KSy+ntQ1rIsxrU9A4w35p5NqKh
50OK6jDQXUzPh1W9/Y+rlN4hppP7QmzN9I5gm/e8idfSk+CccZuvqugd/6vv
vGNI9QPOkhZ6J6h4P6R0VdD7DZ8l1KzT0fPDLduRh32md4q35pg506CAG1sk
OX8=
       "]]}, 
     {GrayLevel[0.5], PointSize[0.002777777777777778], AbsoluteThickness[1.6],
       Opacity[0.2], LineBox[CompressedData["
1:eJxVzlsoQ3EcB/C1UiQt9ycPi0JWklsR3yjysCeF5FKESURKakqUeUBRSC4p
l1ziwaUwUZNaiRVhyOWMbTbbzF6cqBmz4/cv3zqdvuf8fp//X1rdXFgrFolE
8d7n9/0/BkyM+4KNtblj1Tf315eR6JY4B7w92ZdNpKoj2obZfzWCI/ZFtW4O
gqOB/CsqZ4rNH6LD1aRR8RzqfNFiPp1r1fK0f4S+vAJZv4eD7sQX1gXvFLqi
ZvuIh+bPIG8Z3rpxk3+OqlVLtdNN+xcI4W3yRQ+dp2dd8K6hzt9pCP8i7wa7
sWNZyg/yblkXvDvEbEsjlz7Ie4B+Ya7VxDwD68K8AaXKyb17dt9HDI5mZsR9
0v4TGvdey3J5Os+ImpIW2TpPngmzG4cXZp48EwJ7h/xkLvLMuE14WQkwkvcM
feXU+/M9eRb0hlZo66/JsyJIIZkp5MizCt8N5L3AWNPTWXxJng1ijayr+5Q8
O+uC5wA/s56doifPAdt0OW99JO8V8rSrsHYLeU5EJ9kaHXby3uAvPuhQPJDn
glqys7Tmvd8PayRCwQ==
       "]]}, 
     {GrayLevel[0.5], PointSize[0.002777777777777778], AbsoluteThickness[1.6],
       Opacity[0.2], LineBox[CompressedData["
1:eJxV0FsoQ3EcB/CFEhLhScolLy5PvMiDr5RL8uASXmhaYZQ0yYNEIjEe5TLh
QRsLMSslwxDLrVmWhs3ZzJhhKCEWth2/U751Ov36/X6f//+cWEFjcbUPj8dL
cD+e9/+YIRn1BuX7fgXKD+avlmNedXB+565TvVFC+q4XhLmov4LSDk3X0A8D
1lGDPHZ+G02ufP/ObwY13uxCnJ2X3P9N+3tQSibqZO79o0NvUDV3K3C6yDtG
rmE2dfyT5nVob2tVq210nxMshvSpxBba16MpSiOK0tB5p4hs8Y2OMZBnwORA
r9+6jrwzrs96F1yf9YyYUikHE3fIu8Tsl61Zu8Zw35lmTQ9dldK8GV950nrF
NPkWjMiSjJcLtH8Fq1jHlyjoPCvGIirjM87Iu4bn9iI9eddoCKoImDGTZ0NR
7fBrvoW8GzgmKt7sFvJuoZCXZQWayLNzNevZ4ROcoxXukXeHTPnyeImRPAc2
nCmtqyby7pG+FNYo4/7fA7rj5sayT8h7gKhb6DDZyXsEvy1az38hz4n5nqsE
6Qt5T9isLwwXOcl7xkaNdqvqicEvXNA+HQ==
       "]]}, 
     {GrayLevel[0.5], PointSize[0.002777777777777778], AbsoluteThickness[1.6],
       Opacity[0.2], LineBox[CompressedData["
1:eJxV0VsoQ3EcB/B1XkhEPIkIL26JiKb0TUIJD1KjllwiD0M8eFjIvYj2IiK3
QlEemKI9EaWUa5bI5cxtO2Z2tjZyGcOO37/86nT69v/9Pv///5yIyoaiak4m
k8X8PL/v/2XA2KinkODytw64+b+8gDhR25z+xSPZUyvIcHVwxV+0roMx7KJx
9KdfcjawaPLLa3NR/xZm0vim7RceNZ7ahlH5vFr4QPM7iM7a910Teeztegra
7tYBt5m8Q5al/iMo7aH90ybyjxGQF57zZqF5PVprF/0Hn2m/E5Yl75RlyTtD
fVhdkf6VvHOkZoX0qj/Ju0CJbWl55JO8K1Sqzp507L4GNB7MKvtYvwHDmQuJ
dvZ9rjFVkG3VsvkbTFxqypwftN8tKrxLNzjm3SFnpkW36SbvDp1X7fOB7H/c
wzc/V93+Tp4R55yCi2XnNyHFsWIzWskTYJ5UvgjX5AmISjKrLI/kPbAseWbs
9+TGzznIe4SXYrwr1EmeBXLVqXzQSZ4FLdMabDnJe4IwFDki2Mmzoip4yCdI
JE/Ees3BZrlIno3lb59pR1k=
       "]]}, 
     {GrayLevel[0.5], PointSize[0.002777777777777778], AbsoluteThickness[1.6],
       Opacity[0.2], LineBox[CompressedData["
1:eJxVz1kohFEUB/CxNIQHSaIIJVkKNZls+SeJ5IkH0igUigeMJSRjKUVoHuwk
RLaU7YEQGpRCRCJmvmEwlmEsZcs+n3PLv2630z3nd77PNTU7Ns1YIBB4/pzf
+3/UaG8zBEvT0tyaL+6vHoK3fqIw6JODyJBJ+K6qwuXsfQbmJSa90e8ceGcR
shWZTvZK/QpWpxuyipgPp7BONr8G6Xu0WcWPv7FuCERauXiZeVsIjJ8fjXuj
/m2MOVgL+77I32E1P78L+h9+3x5snq5iBj7J24dPirNmgXkHEJiOSBxeyDtk
Ne8dwSLYvafqjr5fhSSpZalQy7E9SfeOtd1a6lcjQj5k/7xI/jGaiyITtxQ0
f4IATZD1bD/t0+Atqj9zfIC8U7QaHbz4j5J3ioQ+qxBlO3lnmNI0JneMkXcO
24JcsX6QPC1i85WKyWHyLtg8712gQfhoJakj7xILoW4PXtXkXcG32E9dl0Xe
NbjZDMlaLXk62M09FW2WkaeDW8uNC5rIu2E1790iZyXPo7KLPD12VGaipnry
7vi7nMM3RTsx9w==
       "]]}, 
     {GrayLevel[0.5], PointSize[0.002777777777777778], AbsoluteThickness[1.6],
       Opacity[0.2], LineBox[CompressedData["
1:eJxTTMoPSmViYGDQBGIQjQoe2M+aCQb2mzcsPt36/z6Uv9L+eB3H3yu/79sb
g8Fm+5oF/faHv8Dkd9qXrdjNJ/fzvj3EnAP26mIW+WlfYeoP26vemyj25cN9
+zQwOAbnQ/SftJc5Xihz/ON9+7NnwADOh5h3wV70Xcrtmz9h6i/aV3/IPdD6
DWb+ZTgfov8KnA+x75q9+vH1JQIvYObdsOfJZY95/RZm3k37RunaAIfvMPNu
27vfWG089xfMvDv2otNuc6/9DzPvnj0svNBpiHoEH2L+Q/sGl1snrv2D6X9k
n22yYtK2/zD7HttHzO47NfE3zH1P7HP2vI12gvvniX2y5BQu4fcw9z61v1fY
1ffkE8y8Z3B5iHnP7Z0Y1b7qf4aZ98L+dZ3l3eL3MPNe2Bde3HjC5TnMvJf2
WaoTtIJewMx7Za/UvJGv6iPMvNf2FxK+9Ez7AzPvjf00I8bLOv9g5r2x9y2Y
vO3mH5h5b+053okWKPyGmffO3mbFQr7zcP++t68+OvHYxf8w8z7A+QBV+jph

       "]]}, 
     {GrayLevel[0.5], PointSize[0.002777777777777778], AbsoluteThickness[1.6],
       Opacity[0.2], LineBox[CompressedData["
1:eJxTTMoPSmViYGDQBGIQjQoe2M+aCQb270+m9sv9uw/lr7Q/uKOosPP/fXtj
MNhsj6p+p732+01lVkD1EPED9tn51fc2fYWpPwznp4HBMXvXUwcur/0JM/8k
nH/2DBjY/55h/nnef5h5F9Dsu2jf5eqh0/0PZv5l+w2SAmxL/sP0X7HnWMLo
Ne8fzL5r9t43jv9YD3ffDftvZ/Ql1v+H2X/T/pHW1ELG3zDzbtvvUp9uW/UD
Zt4d+5ZL7YF2v2Hm3bP/L5ipHP37PtxdMD5E/QP7a8sWFz2Bh99D+4gPGzZO
/wvT/8h+d7zf9ztw+x7bz73bH/cFbt4Te+3dfptmw8Pjif1es+oV++Hh9dT+
eqJhC/MXmHnP7Cddan+z/DvMvOf2sscLZY6/hJn3wj6XO4ZzxQOYeS/svy3c
aGdyDWbeS/v1mz2Of94HM++VfaKolkHJQZh5r+17sycuWHYIZt4b+6ZZXBfb
zsPMe2Pfld2yOuwizLy39qyrHX2P7ISZ986+LzVAy2cPzLz39tsm2ysuPgcz
74N94tX5K9w337cHAA/8P54=
       "]]}, 
     {GrayLevel[0.5], PointSize[0.002777777777777778], AbsoluteThickness[1.6],
       Opacity[0.2], LineBox[CompressedData["
1:eJxVz1sog2EYB/AltSh2o1zNckHIIU1R5E+JkkMRN5QRptDEFRcOo7mxC8pk
dqNckMjhQnKzItqQzembOewzw8wMuVEb89nn+cpTb2//nuf5vb3xTaqqljCR
SJTMnd/7f7HQT4cK//OCkOWhWkdGQOIbCzr++puQeZaHS74df3NG1A7sDeu4
Pj+/DcW7zN/A9VtDtYuyL2mhQdg3Cf7hQajQHSgVDwmeBeIYFbMUoHkrCsM9
xXkf5J8Imd8/RaWhLtvuo/fOoZAk9DW6yLMhKP3MNzHkXWDt1aQ328i7hMYc
XT11Sd4V9idzlDtu8m7wWOrPrBQ8FrE9Oajx0DyLReWoUXtP/i2Ou1bL61na
d0Ktj7Rqjui9OzDhupSka/Jc+J5XrRi85LngL5nTdryQd48opWS2ykHeA3rb
ZIlndvIecdc80l97Rp5byLznRpgxdXDIQt4TsgY3CtRO8jzQv0lnFMfkPQuZ
97zYjZhhku3keZH72ZlVwZL3gvqJOE0DQ54P8rSHzmknea8IjrfF1zyT94Z0
XdFWO/efHy7SNDU=
       "]]}, 
     {GrayLevel[0.5], PointSize[0.002777777777777778], AbsoluteThickness[1.6],
       Opacity[0.2], LineBox[CompressedData["
1:eJxV0FkoBHEcB/BNefHgCLm2RCl3Qkjp64FIkryhrIRctYtiPa51lWyShBfk
fmGxtjZy30exjsgxrB2sc0kRaa0dvynfmqbvzO/3+U/jlSNOy7MSCAR+5uv3
/j8X6OywBOPK3s1aE/PXh/keZskE/s9rIDqy+5SZ33PP57BnE+5U8kbzi0j3
cwzZ1jHIt2QF9QVJgbZG8tdx3PMULdUz2N6yhO+ct4OdRU/fWJbmd/HtbBoz
seTv8Z3b38eLwWsz64HOO0Sc6qZFqCPvCNYOQx4vW+Qd853zTqDIS/VPnibv
FOqzy3vRCnnnUGQUZh+sMvx/iElRvLdt0PwFv8/5l2AcDtmKWdrXwal4wa10
jc67QnzzsOv7HHl6yCcNQ0INeXrIMsqrWSV5LOStS3FV/PdcI+oq2n6qn7wb
fCX2F40NkneL9oGA0/NR8m5hMgaPRnSRZ0BfZZ0mt4m8O3xIlrUjdeTdQx0k
8emuJu8BrHdDzUwZeeb+6qkVi8h7hKrRJzW0kLwnWCW4x8TLyHuGMvKsKlFK
nhGNNi6Z83IGPyxVPAE=
       "]]}, 
     {GrayLevel[0.5], PointSize[0.002777777777777778], AbsoluteThickness[1.6],
       Opacity[0.2], LineBox[CompressedData["
1:eJxVz1sog2EYB/CxRC5IRIq+lJRyKFJE/UsWvnKBC1qkyClKbpQZF4oLWlyI
KIdQcsoxtaI25EzGiG18m405zdaa0gizeSb/+vr69z7P7+2NKK3LK/fk8XjR
ju/n/z9aDPQ7g6X5sf22L+63T7p7ojNLkAjlI8GvdC6FuvUgPP6Dg8uRwUfE
H2U/aH4D5Fc4s4UOQVZM5yft78Jn3IMdcvTDA2eQUrA2m28n7xgmqbeAsdC8
Al7pRbkGC/mnEI90YcNG+0q8Z45Lak3c733nWObm1wRW8i4waAsIG+XIu0R3
sXxhU0WeGu17fvl9avI0qFcs7GQYybtG+kmJtOKGc7/rTZpz1Kug+b/u8nXI
ZpnF4Wvav8G0IDlWaaD79C5HS54BjVVM1JmKPANyK/tsrI68WySttye83ZF3
hzF5Gj9ET54RTXMKkR9H3j1WrHE1E3ry7qHXBGneleQ9oIG/whq15D0isiQ1
WKwj7wktYpFMdkveM8pCe3wDzeQ942pK+FltJc/kPnd5L9i2HxcydvLMaK6a
8Ze8kmdBRiCTsOro362aO1s=
       "]]}, 
     {GrayLevel[0.5], PointSize[0.002777777777777778], AbsoluteThickness[1.6],
       Opacity[0.2], LineBox[CompressedData["
1:eJxV0FkoRFEYB/Ahe54oxdBkmSIjigfm5Y+SBy+y5UVK4UVRQlmyjS1FebCO
ukSZZKcs6SpLiJg70zQa3MHYByNFCuGa75Z/3U5f5/t+55wbmFeclu8okUjC
fr7f9X/M6O8Tgv+1RqyjhcxBdjfZmPzF2/eXMPqmz/P64O19a3ixuXqkvvP2
/nXkVMv0uc88CoRswVNe019ipvkd+Na1u8h3eezvCUFWiPqkWU/eIRri/RjL
LfVrkSVTpUTy5OtwP7B7It+neT20HFuwsknnGdCluOiUTpBnhJuhrzBqkLwj
aJ9qFUwTeSYoLkciAgrJOwbLODg85pJ3isyuvd7YTF78L8JSR/1mtE2t6Mba
yT9DcGjzkFsHzZ8jaTCHCxfPu0Dg52uZWU2eBSZOaTJ0k2eBzNnKLTHkXSLJ
ic3YniXvCpqDypjpcfKuIfXeSE0R33sj1n/eDQJ84tKrRO8WGWf1IfHD5N3B
5m5sCe8h7x5qf5ZLYMizoig2Mc7IkmdF0Mxi9vIceQ+oUK0qdRryHuFeXtqR
LN7vCc+daQvGEfJseG1lI4PmeXwDJywthw==
       "]]}, 
     {GrayLevel[0.5], PointSize[0.002777777777777778], AbsoluteThickness[1.6],
       Opacity[0.2], LineBox[CompressedData["
1:eJxV0Vsog2EYB/BRTkluhDKkKKcoH1finwuRXMmVcpooF1ojrpBDU5ZQStF2
IRdINJFDXJCQcmzLHDb7ZmMzc8yhsM3s87zlqbe3f8/z/N6+vjiJtKTWVyQS
JXnO7/2/eIyOeAvx6e9joS7jX57CTnugU/tlBOeteQxn+GhSWX8FKsNAxaun
LzjriLHPdhe4aH6T5TpvbSNrJbx5yE37u6h6jv2q9PT397yFYmd0ntJN3hHL
wvwx5NlnLS3M1yAgTKqb+aZ9LcvCeydIDo+bS/0k7xSXMkW/5YW8MyRWG50K
PXkXWDKY7iq3ydOjvDG41d9K3iV8iy1+uzx5PNShvWsKE83zWDYPtuVfkW9C
X6ZBnqaj/St0ljV1XavpPTO41RruUEOeBQtF9lLxInkWbJVJemQH5F2Di9bq
J0/Iu8F5yu10kJk8K1yTUrXSQZ4NCyFJDadP5NnQsVEvkb+Sd4uowzfVo5M8
O2TiHZnYTd4dy4LnYN8teA5wkTnjCez/3OPDqvNPdpP3gJgJW2Ea8x4RsTbN
57rIe2LeDyCdO30=
       "]]}, 
     {GrayLevel[0.5], PointSize[0.002777777777777778], AbsoluteThickness[1.6],
       Opacity[0.2], LineBox[CompressedData["
1:eJxV0Fsog2EYB/CRG1IUSRFJknPhQkv9s8SFm9mVKEJcoIRSxKULK80kMpTY
WmtZM6UtczaaQ4w5tdnB5zAMI0TKafN85V9fb/++5/m99cZVNQpq/DkcTtLP
93v+jwOSIW/wvyugUU9sdn3ZkeXNNJa0zU3dP933X4eBTL/91E/7394iRk9F
5c8fNL/C9lpv1tBTujQW8UL7RiTYxBHPHju2t7xhu8/bRUVHrLnikeZNaNDf
lfFeyd/HzFN6vZyhfTNmhqutc4d03yE0D0bJxjF5x1CHdOuFTvJOkF9u8MSb
ybNgd2+hdtZAnpWd93k2tKn5o+9ndvad3u4FjzojzTsQyIsMrlsm34kJ/XR/
soH2z5DDcENnZXQfg86YqWZGSN45WlOupSYReecYbDmwcGXkXSBD25fI1ZB3
CVWhsz1cRd4VGMYaIx4nzwXFTnu2WkmeC1Fhq/yiSfKuUVxWYF2Xk3cDeZqq
N0BJ3i3bfZ4bA02OI6mMPDdGohf28sbIuwOTVTkfNETePUwcm3+gkLwHlEiD
c08l5HnY/g31aT/F
       "]]}, 
     {GrayLevel[0.5], PointSize[0.002777777777777778], AbsoluteThickness[1.6],
       Opacity[0.2], LineBox[CompressedData["
1:eJxV0FsoQ3EcB/BFSsiDXFJSJCJyK5bkm70oEZEXlwfaJqUmKcuDFVl4kAfC
FIpE82CkiAf3+2XLccs4w2Ezw1YYSWHH75Rvnf59O7/f5985YRWKApmbSCSK
/nl+z/8xQdPnCv73cWw0en4xnyySXZlGVKBYIX9l/97PQbWmsqk+2L+9RVQv
PJZI3mh+Bept38KecxZyV9bR5pQxEh3tb6H8aHAsa5rF3q4rMO0sG8Uz5Okh
inCXcLM0b8DFsE9Z7ir5h0Ln9xk0abwM6gO67xjSj/an4EvyTmHO/kzM48g7
EzrvnUPuDbGDI88odN67hLe60yPWzgr/SZnB9MfbaN4E1VJVRcsL+VdC5/ev
hc7fd4PwZp1vg4M8jj/fyeMQUOa0T1jJu4V1oPTNckXeHXJSTvzrzeSZkTbl
pxg9Jc+C1KBQXdc+eRZ0yPJjchbIu0e3MqtYv0KeFdKR1vHaWfIe4KHNzF2d
I8+GE61j0meePBsSdjQ1kZvkPSKpLnlIy5D3BKO2t1KqJ+8Zhpi4kHQDeXYU
OfesIT/f8w1TuDfN
       "]]}, 
     {GrayLevel[0.5], PointSize[0.002777777777777778], AbsoluteThickness[1.6],
       Opacity[0.2], LineBox[CompressedData["
1:eJxTTMoPSmViYGDQBGIQjQoe2M+aCQb2B3cUFXb+vw/lr7TXP3bPeQKQbwwG
m+1Nd4qVTobL77S3/dPIFPLvvj3EnANwPkT9YTg/DQyO2YfVH2+eBtd/0v6Z
3J3CmUD+2TNgYD/R6ENJNty8C/YXEr70TPsDU3/RvuiPF3sj3PzLcD5E/xX7
LlcPnW64fdfsLcP3rg3+BTPvhv3Wb8u3roDbf9NeN1H+8f5fMPNu2zOwrI6R
/AEz7479I62phYy/Yebds+d4J1qg8Btm3gP7bJMVk7bB3f/APmJ236mJv2Hm
P7T/lCvYvfQvTP8j+/m+ru82/YXZ99j+5jSHnn3/YeY9sec9tzTtzF+YeU/s
NyYLWXHA3fvU3m1xzc5D/2HmPbO/PeFSGy88fp7b2ywt8DoKN++F/XfJnuZj
cPe9sF8eukVGEW7eS7g/IOa9gvMh5r2259lwMMsIbt4buDzEvDf2F3mn8kX8
g5n31v5I29zLHnD3vbM3222jmw+Pr/f2OxyX1fjDzfsA5wMAHEg46A==
       "]]}, 
     {GrayLevel[0.5], PointSize[0.002777777777777778], AbsoluteThickness[1.6],
       Opacity[0.2], LineBox[CompressedData["
1:eJxTTMoPSmViYGDQBGIQjQoe2M+aCQb2KvrfFvL/uw/lr7TftGHx6db/9+2N
wWCz/TQjxss6cPmd9jD9EPqAfVj98eZpcPWH7Z/L3SmcCeSngcExe1T7Ttob
P59gduTPffuzZ8DA3jJ879rgX/eh6i7Yazif49n+HmbfRXsua7WFzR9g5l+2
36U+3bbqB0z/FfvajDX8vV9h9l2zT8y10nJ/BzPvhv0vv8A7697BzLtpL3TH
p6nsJ8y82/Yv3Ooe7P8LM++OPe+5pWln/sLMu2d/e8KlNt7/9+H+sFla4HX0
P0z9A/vvkj3Nx/7DzH9obyxhu1gV7v9H9novC8XPwMPnsb34ntUP7P7BzHti
P3XBf+mzcPMQfIh5T+H2Qsx7BudDzHtuv15wXZQr3H0v7F/ePlt2GW7eC/ur
0YJXrsLNe4lm3iv7jmO/LkTA3ffaPiTJwPc63Lw3cPUQ897YP9nzeNMNuHlv
0cx7Z8/1fM60qD8w897bZ1+qnLQV7t8P9nFV6vuMgeEPABuhMGI=
       "]]}, 
     {GrayLevel[0.5], PointSize[0.002777777777777778], AbsoluteThickness[1.6],
       Opacity[0.2], LineBox[CompressedData["
1:eJxTTMoPSmViYGDQBGIQjQoe2M+aCQb2mzcsPt36/z6Uv9Je7w//ux4g3xgM
Ntvfbjojq/8HJr8TzoeYc8D+ywd2roCfMPWH7TmqmBd5AeXTwOCYff3R+jf1
P2H6T9rH18hfif943/7sGTCwF9Nk9t/+DGbeBXuJhm421VMw9RftU74uYPA4
DDP/sn1faoCWzx6Y/itwPsS+axBzGmDm3bAXqhQ93B8AM+8mnA8x77Z9w6ZV
MnNTYObdsb/WfuzXhQiYeffsDS6ViO+KgZn3wD79Bm9NQwJM/QP7uaZbIs5k
w8x/aP9n1sX1b0Ng+h/Zu/S/TZ7rCrPvsX2emcFZNyOYeU/sszqWHXnEADPv
iT17072GFUIw857C+RDzntmrGUm8XiAOM++5/YN/6/5/M4CZ98L+9uU9x3bK
wcx7YX9oxRI/B2GYeS/tp6aZ/6rigZn3yv7XM23DHdow817bf2LvYz4rCjPv
jb1zhNiJmLf3oOa9sVdY8Ht97J17UPPe2u+K6Twrfu0e1Lx39oYmdS4PHtyD
mvfe/o680d97J+9Bzftgf5FN500NkA8AaIUzLA==
       "]]}, 
     {GrayLevel[0.5], PointSize[0.002777777777777778], AbsoluteThickness[1.6],
       Opacity[0.2], LineBox[CompressedData["
1:eJxTTMoPSmViYGDQBGIQjQoe2M+aCQb2qPyV9np/+N/1/L9vbwwGm+2XfL+S
JPTnPlR+p33Zit18cj/vQ/UdsL/ddEZW/w9M/WH7hI/yv+P/3bdPA4Nj9hxV
zIu84PpP2tcfrX9TD9R/9gwY2E80+lCS/Q9m3gX73zPMP8/7D1N/0d6aaXvn
Qrh7LttvnjUvc9l/mP4r9kLfXvksh9t3zd77xvEf6+Hm3bBnXFGo8ew7zLyb
9iLr3B9WfYGZd9uegWV1jOQPmHl37NtWhxxjfQMz7579LvXptlU/7sPD6Xzj
Xqb/cPUP7M2cpduq/sLMf2ifs+dttNM3mP5H9vcKu/qefILZ99hevNjCPvQV
zLwncD7EvCf2RruTjc9fhpn31H5C7MGNR27BzHtmz902gVXnA8y85/b/VuRv
mPMGZt4L+2hJO32HJzDzXtjncsdwrngAM++lvWjs9w9rXsHMe2X/t3/lAv13
MPNe27fU1+Uu+AQz7439omvrquzew8x7Y/86cIdc62uYeW/tFx+0YRZ/DDPv
nf3FOZzPTOHue2//8tvUq7ufwMz7YM+06/+to2/v2wMAHhpBBw==
       "]]}, 
     {GrayLevel[0.5], PointSize[0.002777777777777778], AbsoluteThickness[1.6],
       Opacity[0.2], LineBox[CompressedData["
1:eJxTTMoPSmViYGDQBGIQjQoe2M+aCQb2qPyVcL4xGGxGk99pb7pTrHTy//tQ
8QP2YfXHm6cB+RD1h+Hq08DgGJr+k3D+2TNgAOdD6Av2m2fNy1wGNA+i/iKc
DzH/sj3HEkavef/uQ/VfsY+2dnVj+nsfat81+29n9CXWw913w36HV2rMgX8w
827aN1eGCm6Em3fbvuVSe6Ddb5h5d+yVtyuKr/gBM++e/X/BTOXo3/fh7jRz
lm6r+gtT/8A+YnbfqYm/YeY/tN8XLLJ99W+Y/kf2r+ss7xa/h9n32L72fsyN
is8w857Yp3krHpb4DjPvib2fw+0G1y8w857a1x/MTGr9AjPvmf3hm84rrnyH
mffc/mTCmua4PzDzXtjfZgpn0voBM++Fvf1y0dVSr2HmvbRffNCGWfwxzLxX
9tXrL1bx3YeZ99r+8R2RO7+vwMx7Y2+jVa4zeS/MPAQfYt5be44X/7LFt8PM
e2f/Vn6i2aatMPPe2/MtbT91ax3MvA/2+ZtKWHNW3rcHAHKEJdA=
       "]]}, 
     {GrayLevel[0.5], PointSize[0.002777777777777778], AbsoluteThickness[1.6],
       Opacity[0.2], LineBox[CompressedData["
1:eJxVz1sog2EYB/CFuKEoidTkRskd5VT6c8GF3DhFKFqGSFhygRwKNTlFU7jD
DdEcSqTVZKyZOW0Oy2EOwzfGUGR84bPP85Wn3t7+vc/ze983VFKVIXUTiUTh
3Prd/9c5hodchbmZMX37t+UvT2BlUVYj53KUq+bh0El7xV90voQIx1xdPJd5
Rw3y+P5VJLCtblnceYmr1oXMz+tQ9BzyWchlw6ar4BegEklZ8naEzPfvosKj
Wcy+0nuMSN5QG6edNG9CV4OqjrHTfQfwPB9Nkr+Qd4QwrbLWlyHPDO9Kr4L7
B/KOMR5jka2/kXeCyNu+aA1L3hlic1TTmR8W4Z9p1QMLZpb6uXykfVcK/7sQ
+vj5S2hOc2dT3+m+KwSvyotGnsmzQq+ILdUw5FlR7Ox8DDoj7xrOVH2SyUbv
uUFonOHwzkzeLZT+LfsZBvIYBCnGBjdM5DFYy5N01GyRZ8PV4GRi/x55dyif
ak1r2yLvHu4+KdtlOvLsCOwWT9bukmdHgzY8vl9P3gNmQ3rYcjN5j7C9KfaX
reQ5kC1Jz085Ie8JTY31avW1BT8koT8Q
       "]]}, 
     {GrayLevel[0.5], PointSize[0.002777777777777778], AbsoluteThickness[1.6],
       Opacity[0.2], LineBox[CompressedData["
1:eJxTTMoPSmViYGDQBGIQjQoe2M+aCQb2x+o4/l75fR/KX2k/zYjxss6/+/bG
YLDZfun3K0lCf2DyO+0/f2DnCvh53x5izgE4H6L+sL3M8UKZ4x/v26eBwTH7
7D1vo52+wfSfhMufPQMG9q6nDlxeCzfvgv2FhC890+D2XbQv/uPF3gh3z2V7
hQlsGpW/YPqv2C9Y5rTl4WeYfdfs62qqDhx4CjPvhn3b6pBjrG9g5t20r2Vp
t47+CzPvtv1r5VPuO/7DzLtjn5Rz8+3O/zDz7tnvCxbZvvo3zLwH9hEfNmyc
/hem/oH9VMeVBh//wcx/CFcH0f/I/uY0h559/2H2Pbb/e67+z/7/MPOe2D8V
25twEG7/E3ubpQVeR//DzHtq/12yp/kY3D3P4OZDzHtuv2TOj03H4ea9gMtD
zHthz/tAd8KCHzDzXtqnHZX3evcLZt4re7nlLzz04O57bS++Z/UDu38w897Y
r1gpkPvjD8x9b+x3uu3IEv0LM++tPZ90mZ/yX5h57+zPV0rNWvYbZt57+z9C
XH21cPM+2ItccjpmCnQPANOtPtU=
       "]]}, 
     {GrayLevel[0.5], PointSize[0.002777777777777778], AbsoluteThickness[1.6],
       Opacity[0.2], LineBox[CompressedData["
1:eJxTTMoPSmViYGDQBGIQjQoe2M+aCQb28Tf4fzX+vw/lr7SHyRuDwWZ7VPU7
7eVerWt2/3cfKn7A3nSnWOlkoH6I+sP2t5vOyOr/uW+fBgbH7LNZ6uX+fIWZ
f9I+Z8/baKdv9+3PngEDe9F3Kbdv/oSZd8Ge7cEix85PMPUX7Reb3y869g1m
/mV79xurjef+gum/Yi/07ZXP8n8w+67Ze984/mM93H037JsrQwU3wv13076p
mlXmxD+Yebft2e0tf2z6DzPvjn2Dy60T1+Dm3bPfFyyyffXv+/Bw4Cpobd0N
V//A/lOuYPfSvzDzH9rvjvf7fuc3TP8j+/Tvi8X/wu17bL8xWciK4z/MvCf2
uc5e0mZ/YOY9sb894VIbL9y9T+05qpgXecHD85n9pEvtb5Z/h5n33F6peSNf
1UeYeS/sbzOFM2n9gJn3wp73ge6EBT9g5r20zzQ4f+DoD5h5r+y/fGDnCvgJ
M++1fXyN/JV4uHlv7GsW9Nsf/gIz7439/4kZiqGvYea9tVc/vr5E4AXMvHf2
rmYiysufwMx7b7+18l714Tcw8z7YK19xUJB8e98eADPDO64=
       "]]}, 
     {GrayLevel[0.5], PointSize[0.002777777777777778], AbsoluteThickness[1.6],
       Opacity[0.2], LineBox[CompressedData["
1:eJxTTMoPSmViYGDQBGIQjQoe2M+aCQb28Tf4fzX+vw/lr7TfpT7dturHfXtj
MNgM50Pkd9ov+X4lSejPfXuIOQfsTXeKlU7+D1N/GM5PA4Nj9mue83rV/YHp
P2mvJaa4UefXffuzZ8DA3jJ879rgXzDzLthzLGH0mvcPpv6ivXzr68Ad/2Dm
X7aHuR+i/4q95uqdZ7fA7btmf23Z4qIn/2Dm3bBH9e9N+/m+ru82/YWZd9v+
77n6P/v/w9xzx/6p2N6Eg3Dz7sH1w2gjidcLxOHqH6CZ/xDOh+h/ZK+i/20h
P9z9j+F8iLon9md6vq+Q/Acz74l9+u9vScpw/z+1l1v+wkMP7p5n9novC8XP
wMP7uf3O2tSvej9h5r2wv3jmGaP6d5h5L+zPV0rNWvYbZt5L+63i6Xsrv8PM
e2X/corS9BcfYea9tv+WZaNz+B3MvDf2asfXlwi8gJn3xl5vmsvu7Psw895C
1D2AmffOXuq1c3LtC5h57+23Vd6rPvwGZt4HOB8AE6czCw==
       "]]}, 
     {GrayLevel[0.5], PointSize[0.002777777777777778], AbsoluteThickness[1.6],
       Opacity[0.2], LineBox[CompressedData["
1:eJxV0EkoRHEcB/BJZD1wsKQmyZaoOTgg8UW5SGQ9cCKUHCgOlGyvRrkQIUvh
ZsqS5SJrCVnHlvDwLGNs4xkyjEEP8/z+5Vuv17f3+33+vb9vXklagY1CoQj+
eX7f/3OGrk5r8L9rwNevK1WfAsKsGUdWzTLXLgl/3yeR9KWM6/np8t48PMR8
/vCd5hew+hSitLUIKLRmiXV5f4X1jXVrEFHf0mH7Rt4Wcgev88RPmt+Gezvv
PCSRvwuuMtNtVKL9Pdgj0jwm0Xn7kNyK/HI+yDuAtm7GRjKTdwj1yby9wyt5
PCzJqcfDInnHSNnXOAboyTtFeVJDouu5wO4pqLpUN3tP82eoiNnrVhnIP4ez
utku1Ej7F6zL512yLns6JMfytQkv5OngOboz4c/u6wre4Rm92gfy9Phq0vSp
RPKuUfbRFhdpIu8Gsdx2WPYzeTe4Sw8KHDCRdwuLftP7xETeHeKXnYpbH8m7
x/D02tGtmTwD67JngFNUYD9nJO8BPuopPy37X5F12XtETlU05/VEnhGLjSNz
LhcCvgFXlzx0
       "]]}, 
     {GrayLevel[0.5], PointSize[0.002777777777777778], AbsoluteThickness[1.6],
       Opacity[0.2], LineBox[CompressedData["
1:eJxTTMoPSmViYGDQBGIQjQoe2M+aCQb2qPyV9ps3LD7d+v++vTEYbLa/zGUi
kvPlPlR+p/2S71eShP7ch+o7YC/3al2z+z+Y+sNw89LA4Ji97Z9GppB/MP0n
7QXF9jKkAvWfPQMG9r9nmH+e9x9m3gV7K6btnQv/w9RftN8gKcC2BO6ey/ab
Z83LXPYfpv+K/dZvy7euAPIh9l2zF/r2ymf5P5h5N+B8iHk34XyIebft5Vtf
B+74BzPvjv0MV8Y5ln9h5t2zb77UHmj3+z7cX9KHOxNmf4Spf2A/een2k7ff
wsx/aL/tk1728scw/Y/sna2OZD+8B7Pvsb0To9pX/c8w857Y7zWrXrH/J8y8
J/amjUu5vL7DzHtqL33+69z3cPc8s7dZWuB1FB4ez+HugtAv7AtljhfKwMPn
BVr8vrRP//0tSfkfzLxX9jwbDmYZwc17bR9bcSTICh4fb+xXrBTI/QGPrzf2
BUctTzjC4+etPZ90mZ8y3H3v7M122+jmw8P3vb2zOfMur78w8z7YM1if4L8K
1A8AVJc02w==
       "]]}, 
     {GrayLevel[0.5], PointSize[0.002777777777777778], AbsoluteThickness[1.6],
       Opacity[0.2], LineBox[CompressedData["
1:eJxV0F0oQ2EYB/AdLkhuXJCShBApn4mof5LUSFHiAmllKWpxuSvfcqXkownl
IxEJk7hQtFIyIks0nGGb2WY78s2xYcfzln+dTv/O8/ze3hOtUJXX+8lkssSf
5/f9PyaMaHyBdmlqr8vL//U5DKVzx8keHhm+aDF20Vf79EnfN5AQlq1SPvOQ
nC0E5cZPdAg0r4OxXR+ZIvJQ+rKDQLX/pFyk/V20iPKAth9/X+8LDipUjgEP
eYcInObk4x6aP0Ldwq3CJZJ/jKguR9k62zfgOmmwmfuk806gKeRGc77IO8W6
vL56i3lnSJzf2F/1kmdEY+Zs/5qXvHOczEy1mD3kXSKrIKJbzTwTqoSl5eEv
mjdhKH8u9YH5V5hc0RksL7R/zbp03g2UxdG68FfyzOz/SJ4ZEb2Lp4oP8iwI
LilSt36QZ4XhLG6z/I28W9Ylz4bQmldhwU6eDZmPWsHqIu8O4sGV0eImz866
5DkQm2ZvcjrIcyJkOyV0xUmeE82dDfYLG3n3rEueC9bq57XSO/LcONJbuQR2
XwGVeT0xtnce33C2S4Q=
       "]]}, 
     {GrayLevel[0.5], PointSize[0.002777777777777778], AbsoluteThickness[1.6],
       Opacity[0.2], LineBox[CompressedData["
1:eJxTTMoPSmViYGDQBGIQjQoe2M+aCQb2+n/43/X8vw/lr7T//IGdK+DnfXtj
MNhsry5mkZ/2FSa/017l3kSxLx/u20PMOWDfFK9vef41TP1hOD8NDI7Zx9bI
X4n/CNN/0v7jS8XTcW/u2589Awb2usuDts28BTPvgn2Yypy7bVdg6i/aqwha
Zzidg5l/2V42cf25klcw/VfsN7XU9vx/BbPvmv3rwB1yra9h5t2wf7uT3VX+
A8y8m/aMKwo1nn2HmXfbfpf6dNuqHzDz7tjnyuUGXfkBM++eff9UayuNnzDz
HtivSm8/0PsUpv6Bfc39mBsVn2HmP7RfuOnwlaffYPofwfkQ+x7bV9hdma3/
BmbeE/stvJq5Nz7AzHtib/fjgu7/LzDzntpnRrmeFvwEM++ZvdOK5Rt73sHM
e25vcqjN6MczmHkv7H3NrouUP4eZ98L+77mHt5++h5n30v55zNdtfi9h5r2y
P7rTNWjPS5h5r+3raqoOHHgKM++N/YXwZ7fU4OH9xl5Mk9l/+zOYeW/t79om
tus+h5n3zv7m/NL/Gk9g5r23TzDekrjiOsy8D/abPm7L57x53x4AGexFjg==

       "]]}, 
     {GrayLevel[0.5], PointSize[0.002777777777777778], AbsoluteThickness[1.6],
       Opacity[0.2], LineBox[CompressedData["
1:eJxV0FsoQ3EcB/CZJXnAg6QUKbkVkgcPHF/x4kEeJBQiMXtwaeWNRFaoJV7U
KJfC8uJOyDWX5bJych+7YHZhrsMebGa2fqd863T6dn6/z//fiaioz6vi83i8
WNfz9/4fHfpk7uB/H0eiPeBZ6tQi2Z1ZJOxqsrpd3fN9ieuevQ0w9lZ+/g/N
b6H8Lfy7zNWF7uwiSjHZEGii/T3IiyTbM66uPHQHxpLPhVwzeUdYDLM9yk9p
nkWFMGNgYp38YzC5Xbbefdo/QU5KrVh/QOedYa9OmDStIu8C8fPiSvkReZcY
lHYI1ljyrjBiybesKMi7Rtpo2dTqKXkanAl642LUWu4/9QeVRqZf0rwOd5WS
5gLuvjdYtLd/XJ3T/i18+ZuN1Ro67w5iiehBbSJPz3WPp8fQWObcjZW8e5Q0
MW0hb+QZ4L3sVO08kWcEe2jwiraRZ4K4pvhi+Zs8E7Q+snfGQZ4ZrLJlIs9J
3gMYtSi20EHeI6wNsws9P+RZYGBFyf0O8ixIXO8RKLj7PUEa2qkM/iLvmese
7wXZ2/593VbyXuGXGjXc9qrFL6xoQ8k=
       "]]}, 
     {GrayLevel[0.5], PointSize[0.002777777777777778], AbsoluteThickness[1.6],
       Opacity[0.2], LineBox[CompressedData["
1:eJxVzVsow3EUB/Cl8SCFRLnnRcYbwpr6kjyZkpBLkcuI1BJePJBLci9pypDk
khm5LA+ypMxt2CVyie0/bMz8XR4IJbdxlG/9+nU653xOUIE4VeTA4XB4X+/7
/x8TpH32oDr+7dztkfmtZchQc4WKFwYR9ij+6p/+IpwFwcONDwx+nBX4VGaV
8m9ofhW61cCQOAuDYnvWMbI+5tTJ0P4WHHRR/d3HDHZ37MFTT3Aab4Y8HbpE
KaFCJc3rMX+/JVUfkb+HWddWZdsZ7e9jWxJTorLSvQMUvbbdeRvJO8JQRwt3
WU/eMcKXCiO0e+SdwFsy0qveJ+8Ua9kFzRUa8owYY9NY5QZ5JjRInfXNWpo3
4WUxWdP755/hIHfg6dJA++com6oXNmno3gXc318X6tXkmdGhmlDMzZBnhnYo
R5A+QZ4FMm1N5KycvEv4eqhSkqbJu4J4vsqxXEaeFYNhtxux3eRZkTnqEmuQ
kneNBIvEJbGHPBvqzJF58hLybmBb4nnO5ZPHwuTP5tQWkceCO/Umim8g7xbp
hmh5ZRN5dzhsn9wM6CLvHtZnPX93nLwH8L0+bH59DD4BzcE/CQ==
       "]]}, 
     {GrayLevel[0.5], PointSize[0.002777777777777778], AbsoluteThickness[1.6],
       Opacity[0.2], LineBox[CompressedData["
1:eJxTTMoPSmViYGDQBGIQjQoe2M+aCQb2B3cUFXb+vw/lr7TXO3bPeQKQbwwG
m+05q5gXef2Bye+0t/3TyBTy7749xJwD9gkf5X/H/4OpP2wv9i7l9s2f9+3T
wOCY/YWELz3T4PpP2ls0TZrO8v2+/dkzYGDvcYRv1oTPMPMu2Msmrj9X8gqm
/qL9pvcnZ526ATP/MpwP0X/FXvPB9LxDN2H2XbOP/SjTteA5zLwbcD7EvJv2
lRsC5v58BDPvtn3TLK6Lbedh5t2x//ku6OPOkzDz7tk/tXYt3L0LZt4De5vI
5WpTZsDUP7C/+L5eZ0ErzPyH9mU7pY7sqIbpf2Q/+7xyWF4MzL7H9vsXMDK+
i4eZ98S+L3oVk6cXzLwncHmIeU/tbb0nr5iaCzPvGZwPMe+5/fXHQraByTDz
XtjLHi+UOR4IMw/Bh5j30r5nsuCvyFCYea/s4189sfuUBDPvtf1TpY6WfUUw
897Yb+lWDTDKhJn3xv7pJ/lL+XD3vbW33WV9xd8bZt47ezH1nLjlGTDz3tt7
l25e3FALM++D/XGVxydV++/bAwDmpTyZ
       "]]}, 
     {GrayLevel[0.5], PointSize[0.002777777777777778], AbsoluteThickness[1.6],
       Opacity[0.2], LineBox[CompressedData["
1:eJxTTMoPSmViYGDQBGIQjQoe2M+aCQb2B3cUFXb+vw/lr7Sfe7c/7svv+/bG
YLDZXvv9pjKrfzD5nfamO8VKJwPVQ8w5YB9Wf7x52n+Y+sP2MPPTwOCYvc9f
Wcc5cPNPwvlnz4CB/amP2rIsv2DmXbBfYn6/6Ng3mPqL9olrnie9+wMz/7L9
DLbY16vg+q+g2XfN/usZfYn1cPfdsN/hlRpzAO7+m3A+xLzb9uz2lj82wc27
Y/9PMFM5Guh/iHn37GtZ2q2j/96H25Mrlxt05QdM/QP7Lfc37HX9BDP/oX1S
rpWW+zuY/kdwPsS+x3D1EPOe2PdPtbbS+Akz74n95w/sXAE/YeY9hfMh5j2z
Tw4v0Nn4DWbec/tUb8XDEt9h5r2wfx7zdZvfS5h5L+zXuFroXnkCM++lfWaU
62nBTzDzXtmX/J7qaPkVZt5re4fmi8ZRcPe9sW+pr8td8Alm3hv7ijmLlHf+
gZn3Fs6HmPfOPtPg/IGjP2Dmvbc/1+qus/QzzLwP9olqqYlpwPAFAOpbOo8=

       "]]}, 
     {GrayLevel[0.5], PointSize[0.002777777777777778], AbsoluteThickness[1.6],
       Opacity[0.2], LineBox[CompressedData["
1:eJxVzUkohGEYB/AhTYnkIBGmKITkIJmU/k7ERdnKwRINJ2loki3LhANysY0t
RdkikoPlIGtjKOvEfMP3MQtjlyX74BvPyL/e3v69z/N7vbPyEyS2AoEg4Pv8
3P/DoUPBB3z9ZH/7EG6UkibRdw/lM4ny3iYsPtD7NEbnVBrTM2vZE8yjaHDW
SfRC84vQVK97hbyzyOGzgsj3Ktskq69EcsWqvNXMYmOdD4wirVRhJm8Tb+3h
9z1mmt/CuLuzsN9M/g7ahWkXw9b9XZS6jMUcv9J/apwEtkht3sjbx4x/W2TJ
M3kHULWIc5fOyGOQ4wDxnZ48LUZy6+YbDeQdIV49ZO9rJI+zdss8h9o1p8Q2
hvxjKIJrHLO1tH8CJsg0Yq+j/3RQp3c9Gg/J08Otsl7ou0aeHqrzlO3YPvIM
KPBclXoOkGfElK45s3OcvFMoRdF3y/3kncHn40nGdZH31y2eCVVhDbLdHvLO
wWxHMOpW8i6QKk9xNUjJu0SQg4aLkpB3ifCMgG5tMXlXSMjwkKWXkXeNmeBO
u4VC8m6QWhATN5FH3i389mY7SuUsvgCtWj0I
       "]]}, 
     {GrayLevel[0.5], PointSize[0.002777777777777778], AbsoluteThickness[1.6],
       Opacity[0.2], LineBox[CompressedData["
1:eJxV0Fsog2EYB/AvUWQRkRtNSsohRM7yL0vkUsrhQia0cuECKXdcENGQwuSQ
JiSjISlnJTKnjLDDN+fNacshZM1hn+eTp97e/j3P83vr9S8syyx2YBgm6Pv8
3P/LAFmXvWDeKJYKbexvHgH1o+w1ifA1vajlk/qzUMxtnpje2N+5JT5z86uQ
v6oLPa0sSuy1hh6dNP/5g/Y3+P6Wyl6ol2SEulnI28VkV4RgWEfze3hsmM9W
qsjfh3rsXdyqpH01wmNV1sAFeu8QRS/9TPoqeUcI8EiUpGyTdwzD5oo2bpo8
DZyNtlKfGfK02EqQJfuOkqfHSGOkq8s4y/9LTV557eUEzRuwu+MQr60l/5TP
3P4ZknKHAts76b1zPnPeBSQaUTek5F3g0xI2HtNH3iWfOe8K8qq62aJm8q6R
Ixck6WTkGTFVJnQPaSPPiI7yA03CIHkmPnPeDabP2wu6J8i7hcHJj7H1k3eH
2CdxtmmAvL/MefdQpJ1WeynIe0BNdFOlupc8M1IdF7PWleRZIPYOjqhYZvEF
0S07JA==
       "]]}, 
     {GrayLevel[0.5], PointSize[0.002777777777777778], AbsoluteThickness[1.6],
       Opacity[0.2], LineBox[CompressedData["
1:eJxTTMoPSmViYGDQBGIQjQoe2M+aCQb2B3cUFXb+vw/lr7TXfr+pzOrffXtj
MNhsL/9qXbP7P5j8TvuJRh9KsoF8iDkH7C8kfOmZ9gem/rC966kDl9f+vG+f
BgbH7JeY3y869g2m/6S9I8srN5vP9+3PngEDe9nE9edKXsHMu2D/OnCHXOtr
mPqL9kfuRmz0+gEz/7I9xzvRAoXfMP1X7J3MmXd5/YXZd80e5j8IfcM+Kefm
251w/920/yBy9O0ruP9uw9VDzLtj/2hbMf/e/zDz7tnP93V9t+nvfbi6uXf7
477A7X9g77a4ZuchuPkP7RvvNawQgut/ZC99/uvc939h9j22X//yzfxfcPOe
2E+Kkr554j/MvCf2qPHz1F58z+oHdv9g5j2zT1RLTUz7DTPvuf3FM88Y1b/D
zHthv1U8fW/ld5h5L+wr/G8knv4Jc99L+zurov5lfoKZ98r+9KPFpVtew8x7
bX9zful/jScw897YX81uu251B2beG/sHgkwSt+7AzHsL50PMe2ffNIvrYtt5
mHnv7Rfv2TxF6yjMvA/2gVE3Dt28et8eAPcNQ74=
       "]]}, 
     {GrayLevel[0.5], PointSize[0.002777777777777778], AbsoluteThickness[1.6],
       Opacity[0.2], LineBox[CompressedData["
1:eJxTTMoPSmViYGDQBGIQjQoe2M+aCQb204wYL+v8uw/lr7Q/Xsfx98rv+/bG
YLDZXu8P/7ue/zD5nfZyr9Y1uwPVQ8w5YK9/7J7zhP8w9Yft9aD8NDA4Zm/7
p5EpBG7+Sftslnq5P1/v2589Awb2i83vFx37BjPvgv29wq6+J59g6i/aO7K8
crP5DDP/sr3nEb5ZEz7D9F+xl01cf67kFcy+a/YTs6T+7LsAM++GfdAOudbX
F2Hm3bT3Mc8tfHIaZt5t+zezT91VPQsz7459EYeR0KePMPPu2SfmWmm5v4OZ
98BewfLs9Vc3Yeof2K8XabgadBZm/kM4H6L/kf2E2IMbj9yC2ffY3npp/Ia9
V2HmPbGXaOhmUz0FM++JfdMCc4VVR2DmPbUXmTuh4f06mHnP7Pmuu/oxz4eZ
99y+SOZ4ocxymHkv7G98fLtj4iSYeS/sZa4lFe2ZAjPvpX0v22eemB6Yea/s
b1+yun1tGsy81/auLPtDTmyCmffGPmIJj83dWTDz3tjHCEesWlACM++tvX6l
wYOebJh57+yvtR/7dSECZt57e811guuiXGHmfbCfcLht7mWP+/YAs/889Q==

       "]]}, 
     {GrayLevel[0.5], PointSize[0.002777777777777778], AbsoluteThickness[1.6],
       Opacity[0.2], LineBox[CompressedData["
1:eJxTTMoPSmViYGDQBGIQjQoe2M+aCQb2B3cUFXb+vw/lr7SfZsR4WefffXtj
MNhsP/duf9yX3zD5nfaq9yaKfflw3x5izgH7wPTpX7wewtQftr9X2NX35NN9
+zQwOGbvsuX5JJlHMP0n7U8qSLx+CuSfPQMG9k0OUguevISZd8F+4TKnLQ8/
w9RftH+wRPTPhu8w8y/bL5nFtl//C0z/Fbg8xL5r9vKtrwN3/IOZd8Oe3d7y
xya4/27aw/wPMe82nA8x7479tWWLi578g5l3z/7zB3augJ/34ep2x/t9v/Mb
Zv8De+3dfptm/4SZ/9C+pMy+6uJ7mP5H9okckQeY/sPc/9h+Y7KQFcd/mHlP
7NcvsGY/8h9m3hN7m6UFXkfh7n0K50PMe2Z/IeFLz7Q/MPOe2/96dk7q7leY
eS/sdzFIr1H7DDPvhf0HC9PjRd9g5r20l3u1rtkd7r9X9uJ7Vj+wg8f3a3sb
NZY9/r9h5r2x3+m2I0v0L8y8N/YXzzxjVP8OM++tfZ10yqnvX2DmvYPzIea9
t3c7deDyWnj4fbA/Xyk1axnQfAA3UkKl
       "]]}, 
     {GrayLevel[0.5], PointSize[0.002777777777777778], AbsoluteThickness[1.6],
       Opacity[0.2], LineBox[CompressedData["
1:eJxV0TtIm1EUB/BgXbQOHUqKEjWilCioqIMKhX9JCKJLqIMWFQOKgqgERUHE
lhpswVk6aEqHZjCxQ32AJq1ixBdi4iN+qInGL5rXl6cmgygqahNPwD9cLod7
zu8MN6tJUd2SwOPxch/P//t57BgbjQZLuu6u4Xv2qdbiSGlML7xlURLNDOQD
mYw8TO968HNfyObcLGKOAWFv1mZjgPqX8eeNOj8vwqI1mjVoPg6tTHM0vwHZ
j/pSa4iFyRhNvI55OxBJtlLmzql/F8V8Rd9rF/l7+DzQbzC4aJ6B/4Mu46uf
9u0jQ1drGAyQd4hEz9K73mPyLJiNFLSPO8g7gqfqpkjmJO8YwnLTgc9C3gnM
ljtOukieHcqx5N1v29Rvh9gs17eekX+Kmb/fe8wczZ/ht7Qsn3HSPgc6XzYk
aezkOTGlrREn28hzYjFU3P/PRp4LE6kjxra450Z9jkb7KkieB6t6afW8lzwO
27Vu61sfeVz8v2KeFz+tNydiK3k+pPklzZ848vzIZt4LU4PkBdCknRSprsgL
QFWhNnVckhfEF6gq60LkhSBY7xKsh8k7x6/pZcZ1Sd4F6iSFC/xrFg9YbEFs

       "]]}, 
     {GrayLevel[0.5], PointSize[0.002777777777777778], AbsoluteThickness[1.6],
       Opacity[0.2], LineBox[CompressedData["
1:eJxVz1soQ3EcB/C1UnjwxJKElYgXsXLJw1cevPDgVkIRZZKyXIoXS4w8uD4J
KSRNaoU9mCgS67jfm+sOdthxZrZQajHs+J3yrdPp+z+/3+ffUVZq8qvkMpks
7uf5ff8Pi5FhX2DW+n+eeKx/fQZj1/1lbz9d5csCDMvbF/wHfTdJXXRWEZge
M9Hhovl19JasjSverVD7somwxuKaNIH2Ganv7viCWEWqRv1O3oHUxflDfIZ4
57wc+cdw88rtMgftn0DlaqrVWui+M8gPkkcHz8mzgIkKFbg78s7RnhE2buPJ
u0SSQtMSzJF3JXXRu8G8rrXH+0Qei6JIXXaCleZZ8Zwl/xZC3mJEp0D7d5Dn
2PwYlu67B1OnTpy7IM+Grq2ggqFL8mx4+xrcL90jj0NDuLk+3EzeAz6c+W4T
Q94j+qpy43OWybNj1sM17a+QZ0fmUblJLf0/j8PkKWPFOnlPWOqODzCtkCcg
unoz99FIngPBYwNtLwbyHNCe6gPrV8l7RrO+cNq+RJ4TKa8VRfwkeS9SFz0X
mIgs98aUFd/yqT/w
       "]]}, 
     {GrayLevel[0.5], PointSize[0.002777777777777778], AbsoluteThickness[1.6],
       Opacity[0.2], LineBox[CompressedData["
1:eJxTTMoPSmViYGDQBGIQjQoe2M+aCQb270+m9sv9uw/lr7SHyRuDwWZ7051i
pZP/w+R3wuUh9AH753J3CmcC5SHqD9u3Wt8sKwOalwYGx+zZRfKvr/0D03/S
XktMcaPOr/v2Z8+Agb1F06TpLN/vQ827YK+XKP94/y+Y+ov2S03W3VT/CzP/
sv0MV8Y5ln9h+q/Y17K0W0f/hdl3zb75Unug3W+YeTfsc+Vyg678gJl30z7l
Ze6nst8w827bF5xfEtMJN++O/b5gke2rf8PMu2fv6fd5a9W3+3B/OzGqfdX/
DFP/wH7P1YyIfQ9h5j+0v6X9cjXnY5j+R/ZZqhO0gl7A7Hts7+klv2n+PZh5
T+w/XlSaV3kWZt4T+2KZ44Uyx2HmPbVf7q/ZKLUfZt4ze5HSQrP3K2DmPbcP
Krl7ePMqmHkv7BX/fit9MAdm3gv725esbl+bBjPvpf3jx3fkJi6CmffKXiPI
b7H4Mph5r+2/f3zJyDwdZt4be9u7W/pubISZ98a+LmXK/jVbYOa9ta9WWbKk
Zz3MvHf2KuH5dVOPwsx7b1+xwurm7GMw8z7Ya7yZ0cJ36L49ANTHN7I=
       "]]}, 
     {GrayLevel[0.5], PointSize[0.002777777777777778], AbsoluteThickness[1.6],
       Opacity[0.2], LineBox[CompressedData["
1:eJxV0VsoQ3EcB/C1hJZyyYPytLDhgaIk0tclyUiieCBJUWLkgQdyCU0RL4oo
hRCScsutMQmRa5ammeMyDGNrDcPmtuN35Fun07fz+33+nXOEeaVp+Xwejxfw
ff3c/+cM3V32wDf4uc/1g/ntI0gMW/GffmcQas8UFsSdUZUWej6P8hjrhZuZ
AesokLHlkDxloflVDLwo8zysDArsWYfZ6CRIfaX9TbRWySt0egY72/bgPWGg
tfiBvH2cljW3aU00f4CZcNGaxED+Ifzjdl1mDbSvRJXneML5G513hDlJfrbi
gzwVqh2aIrNs5B3j073QJ4t7PzVkGoWT8zN5J5Av9cg6TOSdwiR1bxm0kXfG
dXb+r7P+OdfZ/QsUJAlXvV7ovEsIIkV9DUbytFxnPS1SotV18WbyriCNk3iH
cd/zGuIhrxitjbwbbOaONeRYydNBzc/kB1rI00F57CdP4/7fLe7SxaLhJ/Lu
0FhbI+01kXeP2A1BUbuBPD2WH0MqFzXk6REx6VE6pCLvgeus9wjv/oCJcAV5
BjiKSoJGN8gzor5bcCDbY/AFQG877Q==
       "]]}, 
     {GrayLevel[0.5], PointSize[0.002777777777777778], AbsoluteThickness[1.6],
       Opacity[0.2], LineBox[CompressedData["
1:eJxV0FsoQ3EcB/ClXJ7wIKSxvChKwgPx8EUhHigpiihFEi0ltFAW3mZ4cYlc
01xi5lJCrVyWRiNy5wwbGzszl4nMddvvlG+dTr9+v9/nf84/uEiYVezC4/FC
f5+/9/9o0dNtDxTyYXXzN+Osx0D9aHtmMbWsPjG+UX8R1bIlz6B3xjmnxKl4
KzDCxjjnV8FXVfJVjwxK7NnAtN9weNgT7W/iI3VEUs4y2N6yB7LcpjWFgbwd
rnbM7+Im37qQYSR/D+KEgAGdkfb3kdmbF3NipvMOkLbm2dP2TN4RBkeT5i6f
yTvGfGzIevoDeaeI8hXW+ujJO0NDnUip1JN3AXbRPVlgYbh7ob5jXouWiewN
VxP5l2jPibR5WGn/ChXeVnHiI513De90Qcq7iTwd6ksnvSRW8nTQNK64fHP3
rUeuRT7T+UneDfrOpQUvH+TdYkixuq9/Jc/A1Q7PgC+ZUN7LfZ8RhYfnaW4s
eXcIiMnu17Dk3eNTOjYQYSbPBL6G7TNz/2uCvyRovGqXPJarHZ4ZIlVoXIea
vAdcxHfVlKyTZ8GMoNVWdszgB8+BRb0=
       "]]}, 
     {GrayLevel[0.5], PointSize[0.002777777777777778], AbsoluteThickness[1.6],
       Opacity[0.2], LineBox[CompressedData["
1:eJxVz1sog2EYB/BFktIcmyJG0Uy4YBdy8yfcIKdw4YIoi2Z9N5KcW4uS8x1R
Sjm0RFOWSEKTHHL4WhPbN8zMzGnZBS6YzbPyr7e3t/d5fs/7xtUxZfU+PB5P
7Fq/+/+YMDHuDqYMw9XvX9zfeQH7uUGjHw8c0t1ZQV9DfjL/le7X0DK/zo/5
4OBxtiASZDBSJ9XvIME4Knh31Uvd0aKJaTeqndS/j5oOIVvzxuHo0B0IxL7F
Ggt5JxDtLTUHW6n+FG174syxA/LPURE/aehlqZ/FqiNVNndL83TY9HcoKo3k
6RFdu3TcbCPvAmpl58C3jbxLJOYcB2peyLtCmoBpDb8jz4jtC+Gc1Ps+E3pV
5Vo/O9WbIA92KrLfyL9Gu7antMBA/TeIbPEVxupp3i22ButLkg7JM6NYtxCQ
YCHPjPRo9mpeR94dVHkZKayZPAsaq/IOQhzk3UPZ3SWfdpBnhaRHk6W4Ic+K
THUoM6sn7wFDrvGFG+TZICormomYJe8RUWG7JQWL5Nm9Z49n9/Z7vCf0y5Sq
ylPynmFerr2XnJH34v2/x3vFp3xEzJ1z+AE4azRg
       "]]}, 
     {GrayLevel[0.5], PointSize[0.002777777777777778], AbsoluteThickness[1.6],
       Opacity[0.2], LineBox[CompressedData["
1:eJxTTMoPSmViYGDQBGIQjQoe2M+aCQb2XmYHNbb8vg/lr7Sfc7c/7guQbwwG
m+F8iPxO+/BTLD6bf9y3h5hzwF7+1bpm938w9Yftw+qPN0/7f98+DQyO2Sd8
lP8d/w+m/6T9RKMPJdlA/tkzYGDfan2zrOwfzLwL9qc+asuy/IKpv2i/QVKA
bcl/mPmX7RPXPE969wem/4q90LdXPsv/wey7Zv/tjL7E+v8w827Yo/r3pn1T
NavMCbh7b9trrt55dst/mHl37K8tW1z0BG7ePft9wSLbV/++DzcHxoeof2Af
8WHDxul/Ye59aL873u/7nd8w/Y/stXf7bZr9E2bfY/u9ZtUr9v+EmffE/nqi
YQvzF5h5T+xNG5dyeX2HmffUvvFewwoheHg+s1//8s38X39h5j23P96414sV
Hn4v7M/0fF8hCQ/fF/aP5sdLr/gDM++lvfCdJblmcPNe2dusWMh3Hh6+r+F8
iHlv4P6GmPfG/jtf0Pp0eHy+tS/Kib6xC+7fd/a2dzM0w+Hue2//9VBv1zl4
+H2A8wEykUYs
       "]]}, 
     {GrayLevel[0.5], PointSize[0.002777777777777778], AbsoluteThickness[1.6],
       Opacity[0.2], LineBox[CompressedData["
1:eJxdz1sog2EYB/CxG1IaJcUY5YaU4gKl/kmTpCwuXMiFlUNKGqUcbijlUOKK
CYUVK8fcmEMs2hJClraZfdhmwzbkfBw2z1v86+vr+b7n+T3vGyutKSjz5/F4
8d/Pz/tvTjAg9wZ/ayXUC7WyDg+HFG/m//1XQfGkk4a+c7/f15CkMWf1sP51
TC9vGS+eOZR7o2H9vvlN5u1sewN7tEkm95C3h7f+1LthD/Xvs9rnH6BTnJPY
9cn9zuugSOVqNY+07xBpRStTha/k6VE6aZe62X4D8vTa55lP8o5Y7fNMUGUv
VIV9kGdGv9hvMP2DY+euFjy0Zt5S/wkaZiVDL2fknyKyni+K0dP8GcqDkHZr
pX0WDN6HCEc58qzoLVHPbRjJsyIlSmeaOCTPhp30yuLcLfLOsdieEKhaIc8O
+Yhnu+2APAfG8+NbIlbJc6BOqJUJteRdsNrnXUK46xpy28i7gqSi7z73lDwn
Vt3JjUvH5Dkxps7gh1vIcyHAX91UYSbPjTlR93uVgbxrNM/sNwaz+96gOG5C
KXBx+AJOMjwK
       "]]}, 
     {GrayLevel[0.5], PointSize[0.002777777777777778], AbsoluteThickness[1.6],
       Opacity[0.2], LineBox[CompressedData["
1:eJxTTMoPSmViYGDQBGIQjQoe2M+aCQb2KvrfFvL/uw/lr7T3NDuoseX3fXtj
MNhsH3aKxWfzD5j8TvsJe2602wH5EHMOoKk/bL9LfbptFVA+DQyO2TuvWL6x
5x1M/0l7i0shv2a/uG9/9gwY2Dsd58qe/B5m3gX7mwvfWVU8gam/aO/pJb9p
/j2Y+ZftYybJtcVfh+m/Ys+rWjur4AHMvmv2i83vFx37BjPvhr0jyys3m88w
827aL1zmtOXhZ5h5t+09j/DNmvAZZt4d+2hrVzemvzDz7tlXi6xzf/gLZt4D
+yUm626q/4Wpf2D/SGtqIeNvmPkP7SeGG/7h+ArT/8g+9WXupzJ4+Dy2P9+4
l+k/PPye2H8QOfr21T+YeU/s5/u6vtv0F2beU/v074vF//6DmffM/u+5+j/7
/8PMe24vvvHSFhW4+17Yqy+TcHwCd98LeyOJ1wvE/8PMe2nvfmO18dxfMPNe
2V+5qbo36AfMvNf2RXds+XbCzXtjr3+AbfXJPzDz3tinHZX3evcLZt5b+3V7
Tt96CY/vd/YN677tZof79729/OJvEuf+w8z7YJ+l5SJtB+QDAIKwRYE=
       "]]}, 
     {GrayLevel[0.5], PointSize[0.002777777777777778], AbsoluteThickness[1.6],
       Opacity[0.2], LineBox[CompressedData["
1:eJxVz1sow1EcB/CFUoiwhPJAShPzIKbINzREefBiRRSRXJJ7eSMeXBIpMmGa
GsKYci33JreiyZ2NDXObJUka87f5/cuvTqdv5/f7nHN8s0tSc204HA6PWb/7
/9JA3G0pKCak2w1m9V8eBt/kYmhhcqilphCivIxrY8/nEDbnUdnBZKuzDPKs
/WtszrOUEg2RJ1VV3zS/iTJTkn0tk3d3LAWpQF2mfCdvD4EevpNBn9S/j6UH
Li/XQO9RYUhUv67Q0/wBe2697xDTr/xCmZa8Y5h9PqI3j8g7QXuBt2lxj7wz
XNVwxxNWyDsHx982VjdL3iUKAyQRDsNq9l/fyavSulrq1+B0a2G0t5X8K2hX
Yitvm2n+Gl3BJs16B92nxXifj42gkzwdpnRBW+IB8nQQDTpFXYjJu4FSuOHn
3kveLcxGvjy8n7w7SHIcebJy8vRolC+ohprJ08P5SJhi20/ePdTxxnluCXkP
8AwoypTlk/cI+ZirqyCLvCdkuItGJBXkPcFzpismsZq8ZzZbPQPcmr4Ub+nk
vSCtUVjsVUqeEfPBPXarzHt/APHGMgs=
       "]]}, 
     {GrayLevel[0.5], PointSize[0.002777777777777778], AbsoluteThickness[1.6],
       Opacity[0.2], LineBox[CompressedData["
1:eJxTTMoPSmViYGDQBGIQjQoe2M+aCQb2B3cUFXb+vw/lr7TfpT7dturHfXtj
MNhsf9KFf+LPlzD5nfbbPullL3983x5izgF7Lmu1hc0fYOoP2080+lCS/e++
fRoYHIPzIfpP2tcfrX9T//O+/dkzYGC/QXyxrtYnmHkX7F22PJ8k8wim/qL9
85iv2/xewsy/bL9VPH1v5XeY/iv2D5aI/tnwHWbfNftDN+WXpz2DmXfDPraI
u4btOcy8m/ZyO8IPNL6BmXfbPlVjv7jpC5h5d+x7TO626l2HmXfPflV6+4He
pzDzHti/qbO8W/wepv6BfeHFjSdc4OY/tK+wuzJb/w1M/yN7f4fbDa5fYPY9
tt/Cq5l74wPMvCf2WaoTtILg9j+xP3LTecWV7zDzntrb/big+/8LzLxn9v/6
Vy7Qfwcz77l90K7HuaVw/76wNznUZvTjGcy8F/YfLEyPF32DmffS/lyru87S
zzDzXtknqqUmpv2GmffaXm6+nEHBT5h5b+wjZvedmvgbZt4b+1brm2Vl8Ph8
a/9HiKuvFh7f7+z9zKNOhf6HmffevsvVQ6f7H8y8D/Zz7vbHfQGaBwACbkQY

       "]]}, 
     {GrayLevel[0.5], PointSize[0.002777777777777778], AbsoluteThickness[1.6],
       Opacity[0.2], LineBox[CompressedData["
1:eJxTTMoPSmViYGDQBGIQjQoe2M+aCQb270+m9sv9uw/lr7Q/uKOosPP/fXtj
MNgM50Pkd8L5EHMO2MPMg6g/bJ/wUf53PNC8NDA4Zl/9IfdA6zeY/pP2Fk2T
prN8v29/9gwY2CtMYNOo/AUz74K9XqL84/2/YOov2leJrHN/+Avmnsv2jCsK
NZ7B9V+xr2Vpt47+C7Pvmn1k1ew9d//BzLthn22yYtI2uPtv2r9SPuW+A+6/
2/ZJOTff7vwPM+8O3D8Q8+7ZP9xWzL8X7t8H9nPu9sd9+Q1T/8B+Y7KQFQfc
/If2hXsTW2/A3fPIPtfZS9rsD8y+x/bS57/Off8XZt4Te5ulBV5H4fY/sf8u
2dN8DG7eUzT3PLN/OD9eegXcvOf2u9Sn21b9gJn3wj7997ck5X8w817YZxqc
P3D0B8y8l/bRKitWCryFue+V/ctvU6/ufgIz77X9pt3ntl86BTPvjX1ZTT/z
xX0w8xB8iHlv7UMeNqo4LIKZ986e8dxsju8zYOa9h8tDzPtgP63wwfUlS+/b
AwCcAD2f
       "]]}, 
     {GrayLevel[0.5], PointSize[0.002777777777777778], AbsoluteThickness[1.6],
       Opacity[0.2], LineBox[CompressedData["
1:eJxVz1sog2EYB/BxIZPUFm6Uw0oOFy62cCH9y4W5Eq4khTGlNCYkuZJauLDI
ZjQlKVq5cIxyqC1ayOQ0TWZmNqcdLGGfMJvnK/96e3t6nvf39KZJWiqkkRwO
Jyt4fu//uca4JhR4jNKh5C/rXz2HmbcTCf/TClEoi8hdS+wY+ab+Gmp9KUxN
cD7sbIOXuMGRsvN6tm4MZQf/9xnBjOX7J4PewX4oEDqVeYZP8kwoMcSNK/20
7wjFZp1IGyD/mK3D70+QU5di3wrQvjNEzMoz797IM8OePSqPYMi7QHf8vNjG
ehZEuxNaUxnyLrGeoS7sfifvCkn6/toJn5X9x8jMqtHyTPPXcFa/rpTek2/D
R2n55byb3t9gwbfSwr2gfXaousRVJj15t9AxjvbDDfJuIeiYksuWyHNAtxq/
uzhN3h02i5YVchV5Tmi5+S/8PvJcOLfzC8vryXMh6UNYoGkk7x576vWXGDF5
D2AGYv2WZvIeIVDENPB7yHvC0mB6mbCJvCecKnYCpkrynnHVGcUTS8hzs/2w
58HwkdHsbSPPC2WvzOFSWPEDMUc90w==
       "]]}, 
     {GrayLevel[0.5], PointSize[0.002777777777777778], AbsoluteThickness[1.6],
       Opacity[0.2], LineBox[CompressedData["
1:eJxVzlsog2EYB/CZIoe4Ey4cS0iEC0r6l8PNkuRwyYXMhZS2tFKiMYqEK4cp
kcjpYhpFTc5sbFiTLGzmfJjNoRzX+OzzfPKvt7en53l/zxteWpUv5PN4vBjm
/Nz/cwJ5rytQKoa2mr7Mv/UYqJ/sihJ2jbAjxEn9OSzNikUtzDw7t4iuJDdD
HNNn51eQ4PC3tTH9clfWEb9uyuzkfA2K6jcau5hap3WF28feu0h3SPmF3D49
mtKMEgnnG/DZk/Lcz73fg9gh8JQ6ad8+YgPCp+I+6H8HmEmNWhPYyTNicCRj
2vJM3iHcRkXRl6/kHaFY7FPrcUWeCQr/FlWrxcz9s+y91RZkovm/mvUtCJa4
h4Yd0PtTvNnyH+c0tO8MXhmBvhXL5J1j4vOiemeevHMMWwutqg3yLpAbmujx
oibvEu3CvNgcFXlXaBhICRtfJe8aT/qI/hodedeomJTmyLbJu0FB9fGKcpy8
WzjL+MVaJXl3uOFXKuRa8qyQRUz2ZRvI+6tZ7x5ZJWsPkXvk2WC/q5MtqMmz
o0HurW/eIe8BzZt+Bd2HZnwD+pc7Ew==
       "]]}, 
     {GrayLevel[0.5], PointSize[0.002777777777777778], AbsoluteThickness[1.6],
       Opacity[0.2], LineBox[CompressedData["
1:eJxTTMoPSmViYGDQBGIQjQoe2M+aCQb2mzcsPt36/z6UvxLONwaDzfao6nfC
+RD6gP3BHUWFnXD1h+2nGTFe1vl33z4NDI7Z6//hf9cDN/8kXP/ZM2Bgr3/s
nvMEoDxE/AKafRftw+qPN0+Dm3/ZPuGj/O94oPkQ/VfshcT2MqT+gdl3zf63
+5LenLcw827YO7K8crP5DLP/JpwPMe+2vcIENo3KXzDz7thHW7u6Mf2FmXfP
XmSd+8OqL/fh7lpisu6m+l+Y+gf2R+5GbPT6ATP/oX2uwNcmx48w/Y/sV84s
NPf5CrPvsX1txhr+3q8w857Yn2/cy/T/B8y8J/Z7981tm/YJZt5T+2TJKVzC
72HmPbN/XWd5t/g9zLzn9tN25Sd4vYaZ98K+8OLGEy7PYeYh+BDzXtpfZ5mm
pXEXZt4r+2hJO32HJzDzXtu3Cccey7gBM+8NXB5i3ht7KfOQ+effwsx7ay9z
vFDmONy/7+xdY+ectX4FM++9fWaU62nBTzDzPtg/nB8vvQIYXwCcHTAa
       "]]}, 
     {GrayLevel[0.5], PointSize[0.002777777777777778], AbsoluteThickness[1.6],
       Opacity[0.2], LineBox[CompressedData["
1:eJxdzlsog2EYB/DZxXAhLtzIKUXIFXMz0t8NRaEWuZCScorSol3KIUpxIREj
h5w2IllL4kIphxhbDlm2fWyz2cmoNS7wmX09n/jX19vzPc/ze9+U+nZpg1Ag
EGQGv5/zb+6hmAwFf2sVsnxb8rwvBuJQ1P/6Oyj46BFWBvvc/32M5Lx0tvLz
B3AkGWWTLIPGUA7Rn2+Qy4N9bv8Eujr/0PgHA+1ZKLzPnTpsxsWIFlma10Ot
mGlZZsm/hCawolGytH+FCVGte5W/7wY1+UXFwk963y3ClLIM+xt5BizmbhjS
P8m7Q/zBYN3UK3lGjC5tn9x5yTNjwLQfHhFg+Hf2mqatehfN/9ac/wB3l8TU
4aN9CypuVJFpdrrPisK90zWtgzwbypOzRYFj8my4iO1PHNWR94j3nbLzcT15
dpSUJm/NmslzIKopel7KkPeEI1nCkeyKvN+a85zI7d4u7LWQ50K0d25BbCPP
DWdg7HrXRp4HNalKVYyXPA/Cq6f7EvzkeSFpu5UM+8l7xvqAJXPplTwfX3Pe
C9iR5pQqN4NvLEQ72g==
       "]]}, 
     {GrayLevel[0.5], PointSize[0.002777777777777778], AbsoluteThickness[1.6],
       Opacity[0.2], LineBox[CompressedData["
1:eJxTTMoPSmViYGDQBGIQjQoe2M+aCQb2x+s4/l75fR/KX2lvulOsdPL/+/bG
YLAZzofI77RP+Cj/O/7ffXuIOQfsJxp9KMn+B1N/2P7UR21Zll/37dPA4Jg9
xxJGr3n/YPpP2m8VT99b+f2+/dkzYGC/021HluhfmHkX7OVbXwfugKu/aA9z
L8T8y3A+RP8V+2vLFhc9+Qez75p9xOy+UxN/w8y7YT/VcaXBR7h5N+3n3O2P
+/Ib5t7b9k/F9iYc/A9zzx37VG/FwxLfYebds/d3uN3g+uU+3N4tvJq5Nz7A
1D+wN21cyuX1HWb+Qzgfov8RnA+x77G9xMZLW1R+wcx7Yj/pUvub5fDweGJv
9+OC7v8vMPOe2js0XzSO+gQz75m9w3LR1VKvYeY9tzf5vPnDs3cw817YL1h4
tkbgG8y8F/Y+BZO33fwDM+8lnA8x75V9lpaLtB08vl/bFxy1POH4H2beG3s+
6TI/5b8w897YX50cNP0t3L9v4XyIee/sazLW8Pd+hZn33v5eYVffk08w8z7Y
C6RoHbMFhh8AeNM9FQ==
       "]]}, 
     {GrayLevel[0.5], PointSize[0.002777777777777778], AbsoluteThickness[1.6],
       Opacity[0.2], LineBox[CompressedData["
1:eJxTTMoPSmViYGDQBGIQjQoe2M+aCQb204wYL+v8uw/lr7TXP3bPecL/+/bG
YLDZ3vZPI1MIXH6n/USjDyXZQD7EnAP2v2eYf54HV3/Y3pppe+dCID8NDI7Z
d7l66HTD9Z+0N3o+wezIn/v2Z8+Agb1F+N61wb9g5l2w9ymYvO3mH5j6i/bR
1q5uTH9h5l+2Z2BZHSP5A6b/in3tgn77w19g9l2zZ3l+0Kb0Dsy8G/aVGwLm
/nwEM++m/Quv34b+T2Dm3bZ3tjqS/fAezLw79oqWZ6+/ugkz756937WVnKrP
YOY9sN9zNSNi30OY+gf2NkvjN+y9CjP/ob3CC94OrY8w/Y/sM6NcTwt+gtn3
2L6lvi53wSeYeU/sXwfukGt9DTPvib3jca7sye9h5j2138UgvUbtM8y8Z/Yf
LEyPF32Dmffc/lyru87SzzDzXtg/lnq4KvQLzLwX9rE18lfiP8LMe2mfLDmF
S/g9zLxX9q7JtRlr3sPMe21/kydX4tVXmHlv7HukO8+KfYOZ98Y+e8/baKdv
MPPe2s9yX3w25xvMvHf2eu+7bXf/gJn33n75G4PSnX9h5n2wf274i/swkA8A
KmI/pA==
       "]]}, 
     {GrayLevel[0.5], PointSize[0.002777777777777778], AbsoluteThickness[1.6],
       Opacity[0.2], LineBox[CompressedData["
1:eJxd0Fsog2EYB/AlKVJuFGlIKFYscaf8i5ApCUmSY6MIuRU3c7qz5JTThabE
xRwbakU0a44TzWHm2xy3GWONlBnzzTPxr7e3p+d5fu/XF1HZmCf04nA4sa7z
ff+NHsNDbDA/K9nu+GR+6imwbSeDRDYLKBrp3up5p/4Koviv4wGuvttZg1Ul
FId55jcwqhOX2l3z1Ww2EW6WtmU6aV+FM9FOKN/BYHeHDbjKJq7ymTw1ZoMk
cTwbzR/gruRFlmMi/9BTu/ePUB4Q3VxxTe9pEJO2579kJe8EheHt2XyGvFOo
GqoT5s7I0+J1fC4lSUPeOXxTg/1r18m7gES+0MdTkKfH4emHMX2V5vWYyTQ0
B0rJN2BRYC7gymj/Eoriys6mPXrvChOWAotcSd41RMN+B5375P3Wbu8G6sCO
0F41ebfQeA/wYnTk3aHsWJfl80Ce8d//MWLaVzRYdUOeCbk1g3aBgTwzMCUb
yz8n7x7Lji679pg8CzJKFU+RR+RZkPxWn5SjJ+8BipX0PLmJvEe0aCdt/Z7v
s0Jmi6+bvCLvCSH3aVWtRgZfQYNCIA==
       "]]}, 
     {GrayLevel[0.5], PointSize[0.002777777777777778], AbsoluteThickness[1.6],
       Opacity[0.2], LineBox[CompressedData["
1:eJxd0Fsog2EYB/AlXLjhArNSEi6QJFNy+pdwQSQu3AgpFJYohBzjguSCC1Ei
dsEFzTG7WK3kVOTYcso3M6fZ9g3xOW3D5nmLf329Pb3P8/t63sDiqpwSF5FI
FPr9/Zx/o8XwkCOI/PQ099q533oK4fxcXZyNQ7Qj84hR+tYOsHslaN55qlH0
EPBRyPpXoBBPRIQ9cih1ZA1NFpm664XmN3Fe3dOn/77f3nIEsR39g64C9+vt
strZv4fYPNV07jv5B1BIvNzldpo/xKK4TNUg0P800Mp9PhXMO2K10zuGMm25
3MdK3imW00vy1TbyztCWcrKhsZF3jgrpZP+SnWN7U+3s16J6R57fbSX/Ahbv
VZOBzevADx4kCux9LjGamWqes5KnR2lG4IqfQJ4eBQn1Nbo38q7+7XcN8ez+
QjB7jxv47zyP8My7xXq7Kt2N7XOL7V5hUmIj7w6HxyGqnFfyDOhsbZGNPZJ3
D+nTvOXaTJ4RyeseFQM8eUYERRkqjffkmTCumWlM4skzQ9csWcw2ksfD0zQ2
Ea0nz4L4V5k0S8vhC1UmRvM=
       "]]}, 
     {GrayLevel[0.5], PointSize[0.002777777777777778], AbsoluteThickness[1.6],
       Opacity[0.2], LineBox[CompressedData["
1:eJxVz1sog2EYB/AlUVJSYrIJpbix4mJc6M89JcmdSCi5EO1GmtkXbswFOc4h
h+RwZ3KhXCiHZTbbbM7jwxxmPizHljGzz/OVf729vb3v83ueN7myvrg6RCQS
pQfW7/4/59AOBQOZL+pR42f/znM4ZoxSmY9FVjCLyPWpQ0q+6X4ZL57wiCIv
C95ZBVMuyzHf0/s11NU3n+neWNQEswnVhopTeal+C92ZHkVdwDMZg0HBlzR/
xE+eBZ+D8pcxYR4raF7et8FS8arp91G9HdlMz0DoB/XbF8583SHUCcqivA/y
jqBrU2r8bpr3BLqnLa3hkDwHTqciywrXyTsD0pTi60VWmKNRom+Q6On9ORht
hLXDTP4FMpYaqmYsVH+JpBzTgfuI+jkx+hotmWTJuxLuee8Kje+xqdu75F0j
vm+q32An7wbTXAm3oifvVujPey5kSe2O2X3yXBC3doalGsi7AzMuT5oX/ufG
szVlrMlE3j2GJvzGdht5HJxVbS2le+RxiP72LqkF7wHirsR5hZW8R9hC5bXD
gvcEeVziQu8OeR44HTGOz8B/fgDznUC8
       "]]}, 
     {GrayLevel[0.5], PointSize[0.002777777777777778], AbsoluteThickness[1.6],
       Opacity[0.2], LineBox[CompressedData["
1:eJxTTMoPSmViYGDQBGIQjQoe2M+aCQb2B3cUFXb+vw/lr7Rft+f0rZc/7tsb
g8Fm+yXfryQJ/YHJ77T/8oGdK+DnfXuIOQfsw+qPN0/7D1N/2N7nr6zjHCA/
DQyO2aPad9L+9wzzz/OA8mfPgIG9NdP2zoX/YeZdQFN/0d7o+QSzI39g5l+G
8yH6r9hbhO9dG/wLZt81e4UJbBqVv2Dm3bDfKp6+t/I7zP037d/uZHeV/wAz
77b9Dq/UmAP/YObdsW+qZpU58Q9m3j37a8sWFz35dx/uro8iR9++gqt/YP9+
+mXb7/9g5j+0T/++WPwvXP8juD6IfY/tb0+41MYL9+8TuDzEvCf2k6Kkb56A
x8dT+9r//7hOw8Pzmb3F0j+/Tf/B3P/cXu7VumZ3uPte2GdpuUjbwcP3hf1O
tx1Zon9h5r20f7Cns6D/J8y8V/bnK6VmLfsNM++1/R8hrr5auHlv7L+UbN42
Ee7fN/ZnL7QtjIO77639Y7ekza1/Yea9s9858UZOIjw9vLeXzv89bcJfmHkf
7DluHne2AsYfAJHxP1o=
       "]]}, 
     {GrayLevel[0.5], PointSize[0.002777777777777778], AbsoluteThickness[1.6],
       Opacity[0.2], LineBox[CompressedData["
1:eJxTTMoPSmViYGDQBGIQjQoe2M+aCQb2mzcsPt36/z6Uv9JeRf/bQv5/9+2N
wWCz/S716bZVP2DyO+3DTrH4bAbyIeYcsF+35/Stlz9g6g/b2/5pZAoB6k8D
g2P2qPadtK/+kHug9dt9+7NnwMD+WczXbX4vYeZdsE/gV61KfAKz76J9XU3V
gQNPYeZftj+Zl2a48RZM/xX72CLuGrbnMPuu2cd8lOla8Bxm3g37HpO7rXrX
YebdtHexOpL98B7MvNv2Rd/EVE9fgpl3B86HmHfP/kBvaoDWmftwfyzes3mK
1lGY+gf2q38/LTm/F2b+Q/tLN/++cN0P0//I/rxIq+zkCzD7Htv/2Ol7btpF
mHlP7C+aLdmSeBhm3hP7pgXmCquOwMx7av84paUu7CrMvGf29stFV0u9hpn3
3H6jfN+frJsw817Y7+TfsWLDfZh5L+zbTvEFT78NM++lfRnzNq/nD2DmvbJ/
12j3j+cyzLzX9kwXzGZPhJv3Bs6HmPfGftsnvezlj2HmvbW/Ob/0v8YTmHnv
7NWPry8ReAEz7709b55tT/YbmHkf7AVTtI7ZfrhvDwAu6z/r
       "]]}, 
     {GrayLevel[0.5], PointSize[0.002777777777777778], AbsoluteThickness[1.6],
       Opacity[0.2], LineBox[CompressedData["
1:eJxdkV0og2EUx5cpIxcUUpK00HLhQtGu/qVcoEa4IpR8pIjiSqNcuZLCjXEx
WuTG1hBitVqZ78jSfL7v2GZj2Jhhxou9O2/xr6fT6Tnn9/zPeTIbOyubo0Qi
kezn/Ma/YqEaDwsb/ZJPywcTyedQp8ywNPgY5Ie1AJ87c6feQ/erSJGJy5ed
DHiOEfFZfaoulupNqFoZ7Wi9YdAS1gayzdqeBBf1b0ExWVt4+sBgbzcsqGeK
Fm3PxDsAq0kO6V6p/hAvu3mpWo74RyD/fL9FyPn3joWcj1Z8JbZJa4X5TrDI
6AzFT8Q7w+CFMUYSID/n2B8wRHFv5P8SJYrnpd4AI3Bz1xT6iXeqZzGlN1kc
AeLbsO3LTY8OUv8VYnvF06Uheu8amsk3vZkjnv3fPHbhnuc5MFKTdrLJEc+J
YFN1YEvYx82/eV0YU3Npexz5c6HblljmDhHPjfn1nVO3MN8tpiL753l38Htj
4ireyZ8H8narfMhPPA+U6mGY/MS7R07kf3neA4oLkqSzduI98hyWeF5URatG
xh0MvgFWGDX7
       "]]}, 
     {GrayLevel[0.5], PointSize[0.002777777777777778], AbsoluteThickness[1.6],
       Opacity[0.2], LineBox[CompressedData["
1:eJxTTMoPSmViYGDQBGIQjQoe2M+aCQb2qPyV9np/+N/1/L9vbwwGm9Hkd9rr
H7vnPAEoDxE/YC/3al2z+z+Y+sNwfhoYHEPTfxLOP3sGDOxt/zQyhfyDmXfB
Pqz+ePM0oPkQ9Rfh6iHmX7Z/JnencCZQHqL/iv2a57xedX9g9l2zXy++WFfr
E8y8G/b7X4lopr6DmXfT3vMI36wJn2HuvW0vm7j+XMkrmHl37N/uZHeV/wAz
7559zYJ++8Nf7sPd0bY65BjrG5j6B/asTjGBTz7AzH9ov0t9um3VD5j+R/YN
LrdOXIOHz2P7fcEi21f/hpn3xH53vN/3O79h5j2xT/++WPzvP5h5T+H2Qsx7
hhYez+F8CP3C3kji9QJxePi8QAv/l/ZL5vzYdPw/zH2v7FX0vy3kh7vvtf3Z
nu8rJOHx8ca+9v8/rtNw897YV8xZpLzzD8x9b+11XxaKn4Gb987eZsVCvvPw
9PPevuCo5QlHeHr5YH+RdypfBNB8AN7lJ3s=
       "]]}, 
     {GrayLevel[0.5], PointSize[0.002777777777777778], AbsoluteThickness[1.6],
       Opacity[0.2], LineBox[CompressedData["
1:eJxTTMoPSmViYGDQBGIQjQoe2M+aCQb2esfuOU/4fx/KX2n/XO5O4Uwg3xgM
Ntv7/JV1nAOX32lf/MeLvfHffXuIOQfsz4Xmv57yD6b+sD3M/DQwOGbvfeP4
j/X/YPpP2su3vg7cAeSfPQMG9kfuRmz0+gEz7wKcD1F/0X5iuOEfjq8w8y/b
r5xZaO7zFab/ir2Al7zbzzf3ofZds6/cEDD35yOYeTfsn3v9NvR/AjPvpr2L
1ZHsh/dg5t22lypjlle4ATPvDpwPMe+e/aaP2/I5b96H+2t1evuB3qcw9Q/s
S8vsqy6+h5n/0F69ruDJvtcw/Y/szRqXcnl9h9n32F6peSNf1UeYeU/spcxD
5p9/CzPvif3f/pUL9N/BzHtqnxnlelrwE8y8Z/ZXbqruDfoBM++5/atgdbUV
X2HmvbC/V9jV9+QTzLwX9rsYpNeofYaZ99J+leTkM5kvYOa9sm87xRc8/TbM
vNf2MZPk2uKvw8x7Y/9kQ+Jzk0sw897Yl3/s17p4GmbeW3tvj3dZt+Hh9c7+
V+4EzfuXYea9t2e6YDZ7Ijz8PtgfVXnvqvT4vj0AbJA+mA==
       "]]}, 
     {GrayLevel[0.5], PointSize[0.002777777777777778], AbsoluteThickness[1.6],
       Opacity[0.2], LineBox[CompressedData["
1:eJxTTMoPSmViYGDQBGIQjQoe2M+aCQb2pY5/Hgl8uQ/lr7Sfe7c/7svv+/bG
YLDZXu8P/7ue/zD5nfZyr9Y1u/+7bw8x54B9/dH6N/U/YeoP2+fseRvt9O2+
fRoYHLPXElPcqPMLpv+kfaN0bYDD9/v2Z8+Agf3CZU5bHn6GmXfBnoFldYzk
D5j6i/YTww3/cHyFmX/ZvjZjDX/vV5j+K/ZFHEZCnz7C7Ltm/yzm6za/lzDz
bth/+cDOFfATZt5Ne+3dfptmw9172z7NW/GwBNw9d+xPfdSWZfkFM++ePUcV
8yKvPzDzHtjfUWJwdfkFU//A3qH5onHUJ5j5D+1fBaurrfgK0//IvuiOLd/O
XzD7Htun//6WpAwPvyf2Uxf8lz77H2beE3ufgsnbbv6BmffUfvlKgdwff2Dm
PYPzIeY9t1eY2/bcH27eC/tEtdTEtN8w817YJ3yU/x3/D2beS3s+6TI/5b8w
817Zv7p9tuzyf5h5r+F8iHlv7Futb5aV/YOZ98b+AdvMT7Z/Yea9tWewPsF/
9T/MvHf2F882rAuCm/fevuPYrwsRcPM+2F880s6TD9QPAPEmRB4=
       "]]}, 
     {GrayLevel[0.5], PointSize[0.002777777777777778], AbsoluteThickness[1.6],
       Opacity[0.2], LineBox[CompressedData["
1:eJxVz1sog2EYB/AlLhxqJpNSk1ysJSmHCOsfJRdO5RJFG5LzacqFG5IwMqLs
igtlOceF0XIqOcayFg3fmMPMzCSGCbN5Vv719fbve57f2xsmqskt8WCxWALH
93v+jx7yYWewtlhf1/nN/HUFoj7ZFqmjxzgzjzGbRhTwSf+VCDVNt6V/MXA5
q4hTBkkG3PMbIL/UmU0UPYXaC79ofxuyaGtjhaPv7zkDrqVYd/JO3iFWTIGC
EgvNq93d5R8hd5HXfq+mfQ2E2b22oR3m7z4tMrPEM+p18o5RwR9J8FGQd4L4
2qhDo4o8HbxTg/3K18k7RbhktK56gbxzTNivGw9UjPtdCYZE/+UxmtdD1B/x
ppSRf4EW3ly9oYv2L5GcMTA+WEX3GcCverV2N5F3BXuX37OukrwrvPG2fPOa
ybsGV54ljCwg7wbJS0manAzybmHWCz38C8gzYmaKw4kvJM8I6Yq+9VtK3h2E
Zwu9x3PkmWBmD5pkk+TdQxydn9KwQZ7Z3V2eGbHajs2PWfIeUDbJ7nkZJc+C
tD5FsG2VvEd4ccZDnvbIs2LXU5AoOWPwA01zNtI=
       "]]}, 
     {GrayLevel[0.5], PointSize[0.002777777777777778], AbsoluteThickness[1.6],
       Opacity[0.2], LineBox[CompressedData["
1:eJxTTMoPSmViYGDQBGIQjQoe2M+aCQb28Tf4fzX+vw/lr7QHS/+7b28MBpvt
d6lPt636AZPfaa//h/9dD1A9xJwD9nrH7jlP+A9Tf9geZn4aGByz56xiXuT1
B6b/JJx/9gwY2Gez1Mv9+Qoz74J99YfcA63fYOov2i8xv1907BvM/Mv2DdK1
AQ7fYfqv2Hsc4Zs14fN9qH3X7BUmsGlU/oKZd8Pe7cZq47m/YObdtPe5cfzH
erj/btsvNVl3U/0vzLw7aO6/B+fD6NfKp9x3/IepR4hDzH9oz13Q2rr7P8w9
j+zfT79s+x1u32P7l251D/b/hbnvib3b4pqdh+DmPbG/PeFSGy88Pp7a31Fi
cHX5BTPvmb1057obSb9g5j23v3JTdW/QD5h5L+B8iHkv7Ivu2PLthPv/JZwP
Me+V/W2mcCatHzDzXqOZ9wauHmLeG/tfz85J3f0KM++tPe8D3QkLfsDMe2fv
WzB5280/MPPe28dWHAmygqeXD/adjLpPLwD5ADH0Nbs=
       "]]}, 
     {GrayLevel[0.5], PointSize[0.002777777777777778], AbsoluteThickness[1.6],
       Opacity[0.2], LineBox[CompressedData["
1:eJxTTMoPSmViYGDQBGIQjQoe2M+aCQb2B3cUFXb+vw/lr7TXfr+pzOrffXtj
MNhsX7ZiN5/cT5j8TvsvH9i5AoB8iDkH7H3+yjrO+Q9Tf9he9F3K7ZtA+TQw
OGbf5eqh0/0Ppv+k/QZJAbYlQPVnz4ABnA8x74K9b8HkbTf/wNRftH+wRPTP
hu8w8y/bi6xzf1j1Bab/CpwPse+aPZe12sLmDzDzbtjHFnHXsD2HmXcTzoeY
d9s+5qNM14LnMPPu2OttLUxZfgFm3j37+T0dLPsuwsx7YN+XGqDlswem/oH9
6t9PS87vhZn/EM6H6H9kz1a9ePfGTTD7Httn3Haebd8PM++J/cX39ToLWmHm
PbG/1n7s14UImHlP7UMmnZlhEQoz7xmcDzHvuX15OvPeVQUw817YL0jm1lxe
DDPvBZp5L+09HlYBgwxm3it71aA5TCq2MPNe23/NeRp7zQ9m3hv7X8vX2J7V
h5n3xv7zY3NOZ02YeW/tk8Q6H57jgJn3Ds6HmPfe3m91zq4kXph5H+zXNBxO
TZS6bw8Av/g49A==
       "]]}, 
     {GrayLevel[0.5], PointSize[0.002777777777777778], AbsoluteThickness[1.6],
       Opacity[0.2], LineBox[CompressedData["
1:eJxVz1sow1EcB/C5FIqyEpG5hpBLZC7F90EueZAsI54oPHiYkEeXkJKEBzXX
B0WKieVai1Kb+20MYf9hjD9mUmiE2fxWvnU6/Tq/3+ec418iyi215XA4oab1
u/+PBr1icxD+NF2b9MX81WPwYSVNGaY61hyptbacL0BYr2jq+WZgcZZBnqV/
BV0xhpoKU3+ZOXKM61yy6j5pfg3rz+E8eyODrU1zkJAvmxAYydsFr3hyu4al
/j3kzvu03O/Re5RIzu5461mn+QPoG1O+nJV0nwp63y7+9Ax5x2C4quvaJfJO
sLimSMscIe8UjipxefQAeWdQctS2Tm3kqREpSOlzy2Os/9To+IlF6dSvQWZn
qmdZFPkXiEs/q+wPpPlLvAu7BQ2udN8Vjtptzv28yNNiYNUtut+BPC1k2wG8
nQ/1n3eNYNloM+tB3g32NRuiIz/ydJBevCi8g8i7RaiEKylMI+8WbGu1djCe
3ncH8aTWbiqPPBaHrXLjbgF599Zzi/eAuRxu/VUYeQ8QjlfJ3R3Ie4RB5KqI
5ZOnx6z/+fBBBHlPGPqWMq8h5Bms9Q8XwzZs
       "]]}, 
     {GrayLevel[0.5], PointSize[0.002777777777777778], AbsoluteThickness[1.6],
       Opacity[0.2], LineBox[CompressedData["
1:eJxVzlsog2EYB/Bxw4USTUSJG4eFC64c8k9zyI0LcoMLxlyMGnGjyIVcCoWi
KMmpOR8m5ZRFySFymuNnzPbNmCXn2T5snrc89fb29j7P7/+EypTZcneRSBT5
c37v/3WFrk5nYWqib7NR4P7ew3jckDcHOzjEOWsaMeuX0hb2Pw+ad90raI21
Vpexfg08xMrj0S8Opc5ax06u0tzmoPkNFI4YZZaf/+0tZyE/MS3d3c79ebtw
G6qMMLxR/x4aanJ9JgXy91m+a/4Akar57RmB8o7Q3J6YEPFBnhZLOeI5lY28
E/Z2eWewitce7hy0zzl06irvReZdwr5T/7UscCx3stg3wVOg/iuEDwSk6O3k
66A5kQ4dvNH8tWvunfJukKFVxXV/kqdHR6zbfhTL12NsYfPU9E7eLRSS1KBk
to8Bq37GEA87eUbIwuRFpTbyeIRnJpXU2sjjEV+ujW96Js+Ew9keRS/b7w7j
/n3RkifyzPC68OIlL+Td41WRFKWxkHcP9VNM2eANeQ8INEuL63jyLMgzr1UY
efIeYSh4UWeZyLMiX1912K/j8A0AsT2S
       "]]}, 
     {GrayLevel[0.5], PointSize[0.002777777777777778], AbsoluteThickness[1.6],
       Opacity[0.2], LineBox[CompressedData["
1:eJxTTMoPSmViYGDQBGIQjQoe2M+aCQb2mzcsPt36/z6Uv9L+4I6iwk4g3xgM
NtvrHbvnPAEuv9M+tP548zQgH2LOAXvbP41MIf9g6g/D+WlgcMxeUGwvQ+of
mP6T9j5/ZR3nAPWfPQMG9hcSvvRM+wMz74I9u0j+9bVw9Rftu1w9dLrh5l+G
8yH6r9gbPZ9gduQPzL5rcD7EvBv2m2fNy1wGd/9Ne84ljF7z4Obdtne7sdp4
7i+YeXfsfW4c/7Ee7v579qLTbnOvhfv3gX1zZajgRrj7gfxL7YF2v2HmP7RX
8i1fePorTP8j+59+gXfWvYPZ99g+e8/baKdvMPOe2Hv6fd5a9Q1m3hP75PAC
nY3fYOY9tV+46fCVp99g5j2zN21cyuX1HWbec/v463c92d7CzHthr9y8ka/q
I8y8F/Z2Py7o/v8CM+8lRN0PmHmv7DOjXE8LfoKZ99p+l/p026ofMPPe2Gca
nD9w9AfMvDf2O2tTv+r9hJn31l6ubbfy+Q8w897ZP4/5us3vJcy89/axNfJX
4j/CzPtgf39PZ0E/UD8AzZJDcQ==
       "]]}, 
     {GrayLevel[0.5], PointSize[0.002777777777777778], AbsoluteThickness[1.6],
       Opacity[0.2], LineBox[CompressedData["
1:eJxV0FkohFEUB/APZfdGDQ/2JRRq7Et/e2hiRohspWyZ8ETIi5gnD4gsUcqD
vFBDGoWE1MgaWcJ8H2YMvmGGKCTbcKb863Y73XN+93Y9yuqyy80ZhvH/Xj/7
/3AYGjQG/+sJBOrlDdEfLITGTOPJYGUrfmX/zucgrWtRyZ/Zv7klSCr7nzLO
qX8FSncBr7lgUWHMGmYfg2rGL2leiUWrx7Y8FYvNDWMgb2/t/Lwlb8dU//bv
gpcoXDt48vcg1yuH1o9ofh+Mt0WiWkH3HcDFcf5MPELeEWbEvQ4pVeQdI9PL
ZnI7mbwTU/3rnWLT7j3yM5Y8FbpFUzsREtb0Tw8GnbBNQv0clkbNzO5LyT9H
Ts/GQGQuzV+A04ZHFabSfZcwaDnRmzN5aoSlntYPe5GnhmPyaO2qkDwNrEMF
cWM+5F0h5UV7aBlAnhbPUk3xQSZ51xD4SUvGq8i7RnBTCNdZQ94NnANiRMW1
5N3CKT+8ujmbPB5dK7KRvTTydPB9XfbMTydPhwI3Fz4pibw7MO2yovg48u7B
zGUteJvep0dfRcRbsz15BjQmyLYUdyp8AXyDLnc=
       "]]}, 
     {GrayLevel[0.5], PointSize[0.002777777777777778], AbsoluteThickness[1.6],
       Opacity[0.2], LineBox[CompressedData["
1:eJxTTMoPSmViYGDQBGIQjQoe2M+aCQb22u83lVn9uw/lr7TvjTq4QOzrfXtj
MNhsf6vpjKz+H5j8TnuYfgh9AM6HqD9sv+Y5r1cdUH0aGByzZxfJv74Wrv+k
vUX43rXBv+7bnz0DBvaOLK/cbD7fh5pzwd6nYPK2m3D1F+23iqfvrfwOc89l
+03vT846dQOm/wpE3wOYfdfsD92UX572DGbeDfu21SHHWN/AzLsJ50PMu23P
6hQT+OQDzLw79hv4O/d0PYSZd89+cdqxuwZX78P92TSL62LbeZj6B/Z3GHc2
fT8FM/+h/eI9m6doHYXpf2RvszR+w96rMPsew/VDzHtif0GkVXbyBZh5T+wl
G7rZVOHmPbXfbcmYm3YGZt4z+8/Ktdd5bsHMe25fmSGvdvUWzLwX9sszRXXd
T8DMe2FfviJk2YtdMPNe2vemBmj57IGZ98q+9MEcwaV7Yea9tjcXl9s45RzM
vDf2baf4gqffhpn3xv7CYXkNh6cw897a19VUHTjwFGbeO3uVeGuxmocw897b
r217pLn0I8y8D/avcjM/BwDjEwCszDRC
       "]]}, 
     {GrayLevel[0.5], PointSize[0.002777777777777778], AbsoluteThickness[1.6],
       Opacity[0.2], LineBox[CompressedData["
1:eJxTTMoPSmViYGDQBGIQjQoe2M+aCQb204wYL+v8uw/lr7TX/8P/ruf/fXtj
MNhsr3fsnvOE/zD5nfafP7BzBfy8bw8x54B9/dH6N/U/YeoP28fWyF+J/3jf
Pg0Mjtlns9TL/fkK038Szj97Bgzsxd6l3L4JN++CPduDRY6dn2DqL8L5EPMv
2+9/JaKZ+g6m/4r9PvZPTWH3YPZds+8W/nbZ5iTMvBsQ+gHMvJv2J/PSDDfe
gpl3294t7ugH5Ssw8+7Yv5596q7qWZh59+y//pt4PvoczLwH9ik/u95J3oOp
f2B/h3Fn0/dTMPMf2jdPOeJSeQym/5H9r9UePHu2w+x7bN9/o8zUbyfMvCf2
KunHAp5vgZn3xF7m/Nu5757CzHtq77BcdLXUa5h5z+xNDrUZ/XgGM++5vbLh
q5w3r2HmvbD3NbsuUv4cZt4L+8UHbZjFH8PMe2lv8OyS9afnMPNe2Qse1Bfd
9AZm3mv7C4flNRyewsx7Y1/KvM3r+QOYeW/sQ5MCo93uwMx7a/9kQ+Jzk0sw
897Z/8qdoHn/Msy89/ZHVN67Kj2GmffBft6t3/ecgOEPADPJQXs=
       "]]}, 
     {GrayLevel[0.5], PointSize[0.002777777777777778], AbsoluteThickness[1.6],
       Opacity[0.2], LineBox[CompressedData["
1:eJxV0Fsog2EYB/BRwigpSQoRMRfOh0L9o0Y554Jy4VTbhWMruSCW4kZJceNw
gVKOCyMZap/zuehDhuzDMAxzWiQym2flX29vT8/z/N56vYsqskTWPB5PYDy/
9/9w6OwwBb7Bhl6nb/VfPYjkqPmAyU81wk2ZAMuPcCl9pb4CK3V2X3vGvtlh
EL/KL2l7pPlFNOfO97i+qSE2ZQUvelt+5gftr0O6LNVJjfX2likQbjCs7IO8
HdToy5hGA83vQnnrIhA9kM9i6jmopP+C9vdQ4ORXXaih9w6Q7dWQEqwm79B8
c+SpsF4uDh0/Iu/YUpu9E6RGl0k0m+SdolmUGZg6Rx6HGi7PylZO85ylb/bP
EDcVKgvoo/1zDDWFOdiP0nsXsE9wcyxeIE+Dy1ihZHaGPA2YX3CLvEuwqi+t
UEneFVoOqyLTFeRdo2C/eyBpgjwt2q1U75Ey8rTozxDUuyvJu0Ht/gBfwpB3
i5DpVv8YOXl3WPNMfFruI0+HBp+RLiFLng7HcYbezxny7pET7uGcP0beA8rl
lTalg+Q9wmY4Pm1JQZ7e8l8/DNMzcQ==
       "]]}, 
     {GrayLevel[0.5], PointSize[0.002777777777777778], AbsoluteThickness[1.6],
       Opacity[0.2], LineBox[CompressedData["
1:eJxV0Gkow3EYB/CRF1KkkKuIN0JekeX8phwlRzmiaGWueCNa5oh4IeUFqSm3
pIkUZUnSHMnkJmJyzDHm3MSG7d/MbJ5/+da/X0+/5/n8nv5+/IqMYlsOhxNo
/n7P/7lEb48lkDXaGw8ZxV89jv7zDp7WXIdaIkGwZro68pvu5yAcm3fy0Stg
dZag8jmr7DFR/wqYbu77oLkusUSGneyKJxE7vw5J72DZqPl+e8sS0D7Wcw8p
8rWvKbZ/H3Wuk0lXBvIPIA6bPAkw0vwhuhNs+iOM9N4RGuxao/KMtJ8c/qnC
4U0deSfYaZbamr7IO8VCpuvsBEPeGS4q29qVb+RdoNBT5OCiUbB7SsPrxxb1
1H8JXrSw6lpP/hVm3EultZ80f42m5TJ+i5beu4EXN2to94U8JQRMV1yEjjwl
HFOS6poM5N0iUT4ROmAg747dz+qpULLqm6w2kHeP8qB471j2/96jzSbkds9E
3gNy+9o3OhnyHlGTLi/Y1JP3hA/BiDhfR94zW1u9ZzgXBcliXsl7AdMgSJM8
kKfG/nSOh9MdeRpoVUdpbo/kvYLbdywSqxX4AYGxRQE=
       "]]}, 
     {GrayLevel[0.5], PointSize[0.002777777777777778], AbsoluteThickness[1.6],
       Opacity[0.2], LineBox[CompressedData["
1:eJxTTMoPSmViYGDQBGIQjQoe2M+aCQb270+m9sv9uw/lr7Q/Vsfx98rv+/bG
YLDZPvwUi8/mHzD5nfblK3bzyf28bw8x54C9yr2JYl8+wNQfthcU28uQ+ue+
fRoYHLP3+SvrOOc/TP9JOP/sGTCw/z3D/PO8/zDzLthbMW3vXAhXf9G+y9VD
p/sfzPzL9jD3Q/Rfsfe5cfzH+n8w+67Zi067zb0Wbt4Ne1T/3oTzIebdtn+l
fMp9B9w9d+DyEPPu2X/KFexe+vc+XBzGh6h/gGb+Q/s/5+r/7P8Pc88j+8K9
ia03/sLc/9heYuOlLSq/YOY9sS+UOV4oA7f/if2kKOmbJ+D+f2q/PHSLjCLc
vGf2JhK2i1X/w8x7DudDzHth/+vZOam7X2HmvbA3Peh7K+0zzLyX9kd3ugbt
eQkz75X9xTPPGNW/w8x7bW+220Y3/x/MvDf2F882rAuCu++N/R8hrr5aeHp5
a99YqTL5Gtx97+xDkgx8r8Pd9x4uDzHvA1weAPq8M50=
       "]]}, 
     {GrayLevel[0.5], PointSize[0.002777777777777778], AbsoluteThickness[1.6],
       Opacity[0.2], LineBox[CompressedData["
1:eJxTTMoPSmViYGDQBGIQjQoe2M+aCQb204wYL+v8uw/lr7SHyRuDwWZ7QbG9
DKl/YPI77as/5B5o/XYfqu6APduDRY6dn+5D1R+2P/VRW5bl1337NDA4BudD
9J+01xJT3KgD5J89Awb2m2fNy1z2H2beBTgfov6iPecSRq95/2DmX7ZPXPM8
6d0fmP4r9jvddmSJ/oXZd82ecUWhxrPvMPNu2B+5G7HR6wfMvJv2M1wZ51j+
hZl3297JnHmX11+YeXfsG1xunbj2D2bePftXyqfcd8Dd9wBOQ9Qj+BDzH9o/
3FbMv/c/TP8j+5vTHHr2/YfZ99j+qdjehINw857Yb0wWsuL4D7P/iX3jvYYV
QnD/P7WXPv917nu4/57ZG0vYLlaFm/fcnmfDwSwjuHkv7OUXf5M4Bzfvhb3C
3Lbn/vD4fWl/kXcqXwTcf6/sa45OPHYRbt5rNH++sX91+2zZZbh5b+x3OC6r
8Ye77639HyGuvlq4ee/su1w9dLrh8fXePiTJwPc63H0f4OYDAJu9MQ4=
       "]]}, 
     {GrayLevel[0.5], PointSize[0.002777777777777778], AbsoluteThickness[1.6],
       Opacity[0.2], LineBox[CompressedData["
1:eJxTTMoPSmViYGDQBGIQjQoe2M+aCQb2x+s4/l75fR/KXwnnG4PBZjT5nfbv
T6b2y/27bw8x54D93Lv9cV/g6g/bw8xPA4Nj9qj2nYTzz54BA/vQ+uPN0/7D
zLuApv6i/USjDyXZ/2DmX7b/PcP88zygeoj+K/ZWTNs7FwL5EPuu2W+QFGBb
Ajfvhn2Xq4dO9z+Y+2/C5SHm3UZzzx37s6H5r6f8g5l3z15hAptG5a/7cHXy
ra8Dd/yD2Y/gQ8x/aO9szrzL6y9M/yP7lkvtgXbw8Hlsf/D6S/XsvzDznsD5
EPOe2O8LFtm+Gh7eT+0/5Qp2L4Wb98x+r1n1iv0/YeY9tzdrXMrl9R1m3gt7
P4fbDa5fYOa9sK8/mJnU+gVm3ku4eoh5r+zjr9/1ZHsLM++1vaeX/Kb592Dm
vbGfufD/mdbLMPPe2FdmyKtdvQUz7629zPm3c989hZn3zt41ds5Z61cw897b
mx5qM/rxDGbeB3sOpoPV6UDzAULvM4g=
       "]]}, 
     {GrayLevel[0.5], PointSize[0.002777777777777778], AbsoluteThickness[1.6],
       Opacity[0.2], LineBox[CompressedData["
1:eJxTTMoPSmViYGDQBGIQjQoe2M+aCQb204wYL+v8uw/lr7TXO3bPecL/+/bG
YLDZHlX9TvvQ+uPN04DyEPEDcHmI+sP2rdY3y8qA5qWBwTH73zPMP8/7DzP/
pH3xHy/2RqD82TNgYM8ukn997R+YeRfsLcL3rg3+BVN/0V5hAptG5S+Yey7b
J655nvTuD0z/FfudbjuyRP/C7LtmXy2yzv3hL5h5N+yP3I3Y6PUDZt5N+1yB
r02OH2Hm3YbzIebdsZc+3Jkw+yPMvHv25xv3Mv3/cR/uz4jZfacm/oapf2Df
P9XaSuMnzPyH9i/c6h7sh7vnkf3hPs8XCn9g9j225z23NO3MX5h5T+w3JgtZ
cfyHmffE/vaES2288PB6ar/25Zv5v+DmPbP/LtnTfAweP8/h7oLQL+wnRUnf
PAE374X975SQbyfh5r20131ZKH7mP8y8V/D4h5j3Gs6HmPfGnmfDwSwjuHlv
7MX3rH5gB08vb+053okWKPyGmffOPrbiSJAV3H3v4XyIeR/g+gEJsTr9
       "]]}, 
     {GrayLevel[0.5], PointSize[0.002777777777777778], AbsoluteThickness[1.6],
       Opacity[0.2], LineBox[CompressedData["
1:eJxVzl0og2EUB/DNjc+4eRPF1krKR4TIhfzlZoVcUCQjiSW2ZispktaurSRq
lCtCRCiSz1pZQoiWsewTMzZL+dwys9d5y6m3p//7nPM7j6hVUdMewePxMkLf
7/m/rBjXhQtj+fzz7G/LX56D0L2oEYdyQbhWUbiR2DMSpPsN0Dx77qFu0KAZ
C1K/nsvScO3j/74DLh8fhQt3ArNSF+pn/59CtuVpLH+jfWfwi6eGZB7yzxEn
j5Q8hjI7f4FdN5PR7qV9RrQs3Ld6A+Rdop9ZFNu+yDPBnjmq5PvJu8ZwfV4g
6pU8MwY6FhKGXsm7wYl6OyL4YeHevVPLrM/7qd+KrM3qlYlP8m3QiNr4sQGa
t0NaKdInvdM+B5dZz4nmkl6V/ZM8J4rU0zEV7+Tdcpn17rD2ktM14yDvnsus
50JjcmlumZM8FyaYprRSE3kPkMdKomet5LnhnpS8uWzkPWJZqA10msh7Qv/S
WV+8hbwnVAniih1X5HmQKlHGq07J86K7QSvTGcl7huIwXe0zk+eDKsWgTDFY
8AM1FTEv
       "]]}, 
     {GrayLevel[0.5], PointSize[0.002777777777777778], AbsoluteThickness[1.6],
       Opacity[0.2], LineBox[CompressedData["
1:eJxV0Vsog2EYB/DF5JAbygVZy80kruxyF3/EVms3TinEKIrU4sKFcqFld65o
ZaHIscnNLhg5lHJYtiwSOcxhmG8b22SxzWb2ed7y1NfXv+d5fu9bb0G7pqYj
SSAQFMW/3///uoVhPFFosAhVpk/HX16CmFvRKqIOSBNlQvpA8owyQn0z1H5x
uDXe550dqL5F5RMxmt8F+Z2J2oO1XuMei9L+IetbjxIFk2Gqaz5G3jGyg5xq
gc3b0SSrkid9k38Cs3ytOyee+f1TlvnzziAQGptzP8k7R4ZMMq31kXcBnbFu
L8VD3iVSKpqrnT7yrpClFMu/POTdIKyYHenxOti9+9JKswN+mr/F6Nzq4aWX
/Dtsbk3q9AHav8fQ9cSDnaPzHqBf16iVbvKcLPOeE4NT/XXb7+Q9svvz3hMs
/mKRMETeMyzqZW1LhDwXy7znwkFv/n4ve78XyM+N0skQeRzKtHZpY4A8N7ja
QsniB3kehJ5sedcf5HkwtBLcSA2T52WZ915hG1aUzL2T94ZKmcuV+UWeD22S
jrbO+PwPBPg62w==
       "]]}, 
     {GrayLevel[0.5], PointSize[0.002777777777777778], AbsoluteThickness[1.6],
       Opacity[0.2], LineBox[CompressedData["
1:eJxTTMoPSmViYGDQBGIQjQoe2M+aCQb204wYL+v8uw/lr7Rft+f0rZc/7tsb
g8Fm+yXfryQJ/YHJ77SXe7Wu2R2oHmLOAfv4Gvkr8R9h6g/D+WlgcMxeTJPZ
f/szmP6T9r3Ve8tevLlvf/YMGNjLHC+UOf4RZt4F++oPuQdav8HUX7Rne7DI
sfMTzPzL9ovN7xcd+wbTf8X+WczXbX4vYfZds9/H/qkp7B7MvBv2mg+m5x26
CTPvJpwPMe+2/Qb+zj1dD2Hm3bHPFfja5Ah3/z17AS95t59vYOY9sN/xeEKt
6yOYegQfYv5D+3uFXX1PPsH0P7J3YlT7qv8ZZt9je+3dfptm/4SZ98Q+zVvx
sMR3mHlP7OsPZia1foGZ9xSi7gfMvGf2y0O3yCj+h5n33F5F/9tCfnh8vIC7
E2LeC3u55S889P7DzHsJl4eY98qe451ogcJvmHmv7bO0XKTt/sPMe2M/+Yb7
3/P/Ye57Y9/FqPv0Aty8t3A+xLx39olqqYlpcPPe28dC0wPEvA/2ljk3LHuB
/gMADuU4VA==
       "]]}, 
     {GrayLevel[0.5], PointSize[0.002777777777777778], AbsoluteThickness[1.6],
       Opacity[0.2], LineBox[CompressedData["
1:eJxVzVsow2EYBvBZiFqJ3DkllNPModwwTw4hx5Jj5IKQc3K4IBeKC6JIqRmJ
FAoXDjnkYohlmdEkctgfM8fZIism/G3elae+vp7e9/t9nkW1GSVcDofjx57f
+38YDIpMgbfAMOrwpfrrU0gKX/ddMKoQZsq8pZvnKxgItVIGsvtmRwLBp8Nz
9zftbyJo+yK2l+2lpmxD+NnGzbT4O9C4n9WJ2Ll81xTEyyTKmXfy9lG1ps2P
MdD+AVr01ZIOA/lK2DJj0Z0v9P4QvrF7vCUd/XeEufbW7u8H8o7BTVHb7DDk
nSCucEvvdUjeKZ7EsnMfOXln0Hr0hc8tkneB3HFe5PkgeQzsj0RlwcO0z0Ax
kh+RNUn+pWVufn9l6eb/rhHdZCN1qiRPjcZcu4alYvLU4N+M893KyLuBWOGV
XVNAnga3ujdRSgF5t3CV1rlKy8m7g7GL93paRd4devodP/KyyLtHzioimtPI
e0DiZbPzbAJ5j/DJGOJ6C8l7wocmIGQ5gDy2T0wL5QLytLCv8I9ziSLvGaHG
edlWMnk6lG6+pAamk6fHKl9svVGvwg/XhTV/
       "]]}, 
     {GrayLevel[0.5], PointSize[0.002777777777777778], AbsoluteThickness[1.6],
       Opacity[0.2], LineBox[CompressedData["
1:eJxV0Fsog2EYB/ChXCiWXZAzheaCqeWU8r9yI1eilFJkSi7EhXLhQi5E4sIh
5NCiEHdEipCczRy+zcR8w8yMfeQwp7UP2563/Ovt7e19nt/T+8aV1xSofCUS
SdLv+tv/x4SBfnfw/zyJeIVDLXXxULozg85FQ0vOB++9X0Be+qp89pv39q3g
cVvVGc3q15hX6c4GFE6p0C5S/zZkIUsSlZOHZs8dfPdlvAyL5B0g23e+Vc3q
D6EpqrnvZv4xyqZvywXWz0HmsOWP/9575unhM1Ert7yTZ8DYgP+y4pW8UwRk
J6qbn8g7w2jlhjFVR945VPLl0DQreReYe06pHr/m2bsqPtuEsAuqNyGi3i8m
1kD+JeocIQm7R9R/hbgszYntlOZdI6xntHeHI88MZRR3PqEnzwxd6eCbxUje
DZvv8SyYzs1M5szk3SI8o3BEayfPikitfUi4Ic+KL8t+uPGNvDtUpWpX1j/I
syF0ccqUw/73HoeBPUHFLvIesLk1oz4SyXuAUxbQ0egizw5dSTCnE8kT0NQQ
36UXyXtk/+bZn9j5BzCqOaE=
       "]]}, 
     {GrayLevel[0.5], PointSize[0.002777777777777778], AbsoluteThickness[1.6],
       Opacity[0.2], LineBox[CompressedData["
1:eJxV0Fsog2EYB/AlQ4kroQgrRK4cLhT6JzkmFyJcEMKNC5GQZCRKyeGGnK6E
ieSYxKIMTY45tMXswzCMrZxnM7PP85an3r7+7/s8v/ftExWWpRfbCQSCYOv6
/f4vDn29tsKAqiPv5Uv9l8dYDrfVLKolS64+n3S+CPG6WCe2Zt5ZRVeYobL0
m/rX0BylrKqy5hJbbWA//6Wt20TzcsTa3ydEP6uxs20rJMlc+zqfydvHfGTg
eoqe+g8Q5l5W43ZN/iEeFx3jfQ00f4SW8YwNoY7uO0FuhXOdwy15CtilaoRy
jjwlurJCTU6v5J3Cf0HkIfkg7ww5tf3LKvb+c2QbpqZ7zORxCFlKm+n/pH4O
dwn13IqZ/Au47A6XbJtp/hKy9mStn4nuu2KZ9zQolxY0K8zkaRA04hmrYd41
vPZeB/XMu8FW/kRTHvNuWeY9LbxaJxWFRvK0/P4HeXeQKeMkR+/k3bNz3nuA
S2pibYORPB2OlQHSdPZ/dNhslKYIv8l7hLEo401uIe8Jo5lz3iILeXpEeMYM
BVjIM7D+H8A3QeI=
       "]]}, 
     {GrayLevel[0.5], PointSize[0.002777777777777778], AbsoluteThickness[1.6],
       Opacity[0.2], LineBox[CompressedData["
1:eJxTTMoPSmViYGDQBGIQjQoe2M+aCQb2en/43/X8vw/lr7SXe7Wu2f3ffXtj
MNhsb/unkSnkH0x+J5wPMeeAfVj98eZp/2HqD9sLie1lSP1z3z4NDI7Zo9p3
0t6KaXvnQqD6s2fAAC4PoS+gqb9ov3nWvMxlcPMvw+Uh+q/YR1u7ujH9hdl3
zV43Uf7x/l8w992wb64MFdwI999N+0VfEqech/vvtn2Dy60T1/7B3HPHPmJ2
36mJv2Hm3UNz3wP7jyJH376Cq39gz13Q2robbv5D+5vTHHr2/Yfpf2QvsfHS
FpVfMPse29cu6Lc//AXmvif2rrFzzlq/gpn3xL6lvi53wSeYeU/t/557ePvp
e5h5z+yz97yNdvoGM++5/QcL0+NF32DmvbDneCdaoPAbZt4L++KHgt4v/8DM
e2m/fKVA7g94/LyyZwuf0yzzBWbea/tXuZmfA77DzHsDDw+IeW/s+aTL/JT/
wsx7a3/xzDNG9e8w897B+RDz3ttf3TovayHcvA/2G8QX62oB/QcAKOI1DA==

       "]]}, 
     {GrayLevel[0.5], PointSize[0.002777777777777778], AbsoluteThickness[1.6],
       Opacity[0.2], LineBox[CompressedData["
1:eJxTTMoPSmViYGDQBGIQjQoe2M+aCQb2B3cUFXb+vw/lr7TX+8P/rgfINwaD
zfao6nfah9Yfb54GlIeIH7B/LnencCZc/WH74j9e7I3/7tungcExeyum7Z0L
4eaftO9y9dDpBsqfPQMG9pbhe9cG/4KZd8FeNnH9uZJXMPUX4XyI+ZftNR9M
zzt0E6b/ij2TzxPWkw9g9l2zj/ko07XgOcy8G/Yszw/alN6BmXfT/vRUi/Qj
L2Dm3bZPzLXScn8HM++O/S+/wDvr3sHMu2efs+dttNO3+/BwuFfY1ffkE0z9
A3snRrWv+p9h5j+0L/Fp9xJ4CNP/yN7/2kpO1Wcw+x7bO12K35n2CGbeE/sK
uyuz9d/AzHtif1v75WrOxzDzntpv3jW15NILmHnP7Gcu/H+m9TLMvOf2n5Vr
r/Pcgpn3wj4wffoXr4cw8xB8iHkv7R1WbpsbfAdm3is4H2Lea3uThu0OTXD3
vbHf/86oavddmHlv7DmYDlan34OZ99b+5bepV3c/gZn3zv7oTtegPS9h5r23
j6+RvxL/EWbeB3u3Uwcur/153x4ApotCBw==
       "]]}, 
     {GrayLevel[0.5], PointSize[0.002777777777777778], AbsoluteThickness[1.6],
       Opacity[0.2], LineBox[CompressedData["
1:eJxV0FsoQ3EcB/AhkWftgTKXIvKg8SDUFw8e5ZLcLWQv0uxFQh4USvFAyLzs
DUliijHMbe5Fhs1tY8c4bjvIrGZum98p3zqdvp3/7/M//cIqZDlV3gKBIPrn
+X3/jxmKAXega/Z36Z2mvz6CPrHXQeynCfHuqDCm2T5hHfRdzXePo0Vn0ZJS
+EbnVxAlTJRJf7rUHR1Km0R6yTPNb6Ja81icbjdhd8cdNHI12lY7eXu4kHd0
MS90fp/vHv8ALalBSoaleT3EQll94DXdd4RJ26Ziy0CeActG0ZDUSp4Rvukl
2QxH3iksMb1yLyd5Z4geVe9OfZF3gcKGQc35J3lmtJ9r/fz5/zdjITdwepTf
3yUq82tjJ+w0f4U5Seb7mZPus4DNaDYvushjIJ8vbzW4yGMwrkz2W/0i7xof
eSldcn6fVr57vBskvKo46xN5t0hbD6jusZF3i4yyNS5CTx4L1t57OMeQd4fi
7pA2yTF59wiu8xGF8vt7QNy2ojZyg7wH1A8nGQd15D1ipqLQYVGT94TwiZmC
WRV5NryKHSdZ/eRxfP8GbfZKwA==
       "]]}, 
     {GrayLevel[0.5], PointSize[0.002777777777777778], AbsoluteThickness[1.6],
       Opacity[0.2], LineBox[CompressedData["
1:eJxTTMoPSmViYGDQBGIQjQoe2M+aCQb2mzcsPt36/z6Uv9J+mhHjZZ1/9+2N
wWCz/dy7/XFffsPkd9rrHbvnPAGoHmLOAXuYeRD1h+3D6o83TwPKp4HBMTgf
ov+kvZDYXobUP/ftz54BA/ucPW+jnb7BzLtgv158sa7WJ5j6i/YuW55PknkE
c89l+/2vRDRT38H0X7Hf9kkve/ljmH3X7LdaqB31eg8z7wacDzHvpv2mltqe
/69g5t22F1nn/rDqC8y8O/a5Al+bHD/CzLtnr+xbvvD01/twf8L4EPUP7Pfu
m9s2De7eh/av6yzvFr+H6X9kv9esesX+nzD7Hts/FdubcBAefk/sbZYWeB39
DzPvib37jdXGc3/BzHtq/+vZOam7X2HmPbPnfaA7YcEPmHnP0cLvhb3pQd9b
aZ9h5r2wj1ZZsVLgLcy8l/Z1NVUHDjyFmffK/mjX+v088PB9bX9U5b2r0mOY
eW/svy3caGdyDWbeG3tB35oTH67BzHtrzyq4QvrjGZh57+yFj/6Lnn0cZt57
+77UAC2fPTDzPtjftD2/7vyO+/YAG89C1A==
       "]]}, 
     {GrayLevel[0.5], PointSize[0.002777777777777778], AbsoluteThickness[1.6],
       Opacity[0.2], LineBox[CompressedData["
1:eJxTTMoPSmViYGDQBGIQjQoe2M+aCQb2B3cUFXb+vw/lr7SfZsR4WefffXtj
MNhsv+T7lSShPzD5nfa2fxqZQoDyEHMO2HNUMS/y+gNTf9je56+s4xygeWlg
cMy+1fpmWdk/mP6T9jD7z54BA3uFCWwalb9g5l2wXzKLbb/+F5j6i/Zc1moL
mz/AzL9sz/FOtEDh932o/iv2M10Z51j+hdl3DS4PMe+G/cIviVPOw+2/aX/w
+kv17L8w827bR8zuOzURbt4dOB9i3j37nD1vo52+3Ye728Pv89aqbzD1D+yT
JadwCb+Hmf/QvrTMvurie5j+R/Z7zapX7P8Js++xfa6zl7TZH5h5T+xlzn+d
+/4vzLwn9rPCLha1wMP7KUTdD5h5z+xPJqxpjoOH93P744Uyxwvh5r2A64eY
98J+UpT0zRPw+H1pX/v/H9dpePy8std9WSh+5j/MvNf2cstfeOj9h5n3Bi4P
Me+NfWzFkSAruHlv7bO0XKTt4Oa9s1+xUiD3B9x97+0LjlqecISb98E+4aP8
73hgfAAApEQ7CQ==
       "]]}, 
     {GrayLevel[0.5], PointSize[0.002777777777777778], AbsoluteThickness[1.6],
       Opacity[0.2], LineBox[CompressedData["
1:eJxTTMoPSmViYGDQBGIQjQoe2M+aCQb2mzYsPt36/z6Uv9Je/w//ux4g3xgM
Ntujqt9pb/unkSnk332o+AH7hI/yv+P/wdQfhvPTwOAYmv6TcP7ZM2Bgv3nW
vMxl/2HmXbDf+m351hVw91y0n8EW+3oV3D2X0fRfgfMh9l2zP3j9pXr2X5h5
N+zb7h5g5/gGM++mfbLkFC7h9zDzbtunhBfobATKQ8y7Y5/mrXhY4jvM/ffs
zRqXcnl9vw+3R32ZhOOTvzD1D+xPJqxpjvsDM/+h/aywi0Utf2D6H9m731ht
PPcXzL7H9pkG5w8c/QEz74m9xdI/v03/wcx7Yl/8UND7Jdy8p/Y2aix7/H/D
zHtm/+UDO1fAT5h5z+3l58sZFPyEmffC/lVu5ueA7zDzXtjXSaec+v4FZt5L
e2dz5l1ef2HmvbL/I8TVVwuPv9dwf0LoN2jh/cZ+9e1Ephvw+Hlr/2TP400g
PsS8d/bHb+9TTYHH13v7KpNbZ9Lg8fvBvjb6SFImkA8ADdIuaw==
       "]]}, 
     {GrayLevel[0.5], PointSize[0.002777777777777778], AbsoluteThickness[1.6],
       Opacity[0.2], LineBox[CompressedData["
1:eJxTTMoPSmViYGDQBGIQjQoe2M+aCQb2YadYfDb/uA/lr7SXKo7MtHx9394Y
DDbbq96bKPblA0x+p31TvL7leaA8xJwDcHmI+sNw+TQwOGbfNIvrYtt5mP6T
9sE7JuemP79vf/YMGNjz5LLHvH4LM++C/YqIliObXsDUX4TzIeZftj/NomlV
ehem/4r9ttnJd/Zeg9l3DW4fxLwb9hOzpP7suwAz76b9OveHVSLrYObdti9I
/Oa7agnMvDv2O+RaXwfOgJl3zz48sqNw4wSYeQ/sz1rNspNZDVP/wD5jDX/v
14Uw8x/a3xe89rRsP0z/I3u9rYUpyy/A7Htsv+njtnzOmzDznsD5EPOe2K8X
abgadBZm3lP7wosbT7g8h5n3zJ7LWm1hMzy8n9tv+6SXvfwxzLwX9p8uKs2r
PAszD8GHmPfSvkjmeKHMcZh5r+xBvMIrMPNeo4XfG/vKDHm1q7dg5r1Bi8+3
9kvcpzUGbYWZ985+/WaP45/3wcx7by+9SHOjxQGYeR/s37+ua9l/4r49ALfX
P/U=
       "]]}, 
     {GrayLevel[0.5], PointSize[0.002777777777777778], AbsoluteThickness[1.6],
       Opacity[0.2], LineBox[CompressedData["
1:eJxTTMoPSmViYGDQBGIQjQoe2M+aCQb2qPyV9vrH7jlP+H/f3hgMNtsnfJT/
Hf/vPlR+p/3vGeaf5wHlIfoO2He5euh0/4OpP2y/QVKAbQlQPg0MjtlzLmH0
mgfXf9J+y7flW1cA5c+eAQO4/RD6gv3XM/oS6//D1F+053gnWqDwG2b+ZXvN
1TvPboHrv2J/bdnioif/YPZds98XLLJ99W+Y+27Y19yPuVHxGWbeTXsua7WF
zR9g5t22t/txQff/F5h5d+xnhl0savkDM++e/YWELz3T/tyHuzPtqLzXu18w
9Q/spxkxXtaB+++hvfie1Q/s4O55ZF/8UND75R+YfY/tJ91w/3seHn5P7DsZ
dZ9egPvnif2r22fLLsP9/9T+jxBXXy3cvGdwPsS85/YNVnNKWv7BzHth31ip
Mvka3LwXaPH70j4kycD3Ojx+XsHlIea9RouPN/ZvAu6uvAU37439ysnNT27D
3fcWES5g8M5+zYUH/Hfh6ec9mnkf7I8X1z6vBsoDAAefNDI=
       "]]}, 
     {GrayLevel[0.5], PointSize[0.002777777777777778], AbsoluteThickness[1.6],
       Opacity[0.2], LineBox[CompressedData["
1:eJxTTMoPSmViYGDQBGIQjQoe2M+aCQb204wYL+v8uw/lr7TX+8P/ruf/fXtj
MNhsj6p+p73tn0amEKB6iPgB+7D6483T4OoP2080+lCSDZRPA4Nj9kbPJ5gd
+QMz/6S9RfjetcG/7tufPQMG9g3StQEO32HmXbB/sET0z4bvMPUX4XyI+Zft
NZzP8Wx/D9N/xb5tdcgx1jcw+67ZH7opvzztGcy8G/a1xxoCve/CzLtpn/Kz
653kPZh5t+1/ep12vPISZt4de/FiC/vQVzDz7tknS07hEn5/Hx4OToxqX/U/
w9Q/sN9rVr1i/0+Y+Q/tNZZJOD75C9P/yL7xXsMKIXj4PLb/LtnTfOw/zLwn
cD7EvCf2KvrfFvLD4+Op/dme7ysk4eH5zD5nz9top28w857br9tz+tbLHzDz
XtinHZX3egcP3xf2Fkv//DaFm/fSXmFu23N/uHmv7C+eecaoDg/f1/YJH+V/
x8Pj9439sRObF16Cu++NvYCyhNuV/zDz3tozWJ/gv/ofZt47+warOSUt/2Dm
vbeXl3rtnPwXZt4HezNn6bYqIB8AlHtAkg==
       "]]}, 
     {GrayLevel[0.5], PointSize[0.002777777777777778], AbsoluteThickness[1.6],
       Opacity[0.2], LineBox[CompressedData["
1:eJxTTMoPSmViYGDQBGIQjQoe2M+aCQb2KvrfFvL/uw/lr7SPv8H/q/H/fXtj
MNhsf5nLRCTnC0x+p/3S71eShP7ct4eYc8B+7Z7Tt17+gKk/bK//h/9dD1B/
Ghgcs9d+v6nMCm7+SfvyFbv55H7etz97BgzsbzWdkdWHm3fBvv5o/Zv6nzD1
F+2zWerl/nyFmX/Z/kLCl55pf2D6r9gbPZ9gduQPzL5r9hbhe9cG/4KZd8P+
eczXbX4vYebdtN9qoXbU6z3MvNv2b3eyu8p/gJl3x57jnWiBwm+YeffsF31J
nHL+H8y8B/YHrr9Uz/4LU//APmJ236mJv2HmP7SPZFt66Ahc/yM4H2LfY/ua
+zE3Kj7DzHtiX1JmX3XxPcy8J/Zc1moLmz/AzHtqX2F3Zbb+G5h5z+y38Grm
3vgAM+85nA8x74V9/PW7nmxvYea9sP/tvqQ35y3MvJf2sscLZY6/hJn3yt5p
xfKNPe9g5r22lzn/du67pzDz3ti/Dtwh1/oaZt4b+43yfX+ybsLMe2t/jHP2
dc1bMPPe2ctGqM45exVm3nv7ruyW1WEXYeZ9sN/olCq38+x9ewABa0ZR
       "]]}, 
     {GrayLevel[0.5], PointSize[0.002777777777777778], AbsoluteThickness[1.6],
       Opacity[0.2], LineBox[CompressedData["
1:eJxTTMoPSmViYGDQBGIQjQoe2M+aCQb2u9Sn21b9uA/lr7Q/6cI/8efL+/bG
YLDZnstabWHzB5j8TvumeH3L86/v20PMOWC/+NhStt77MPWH7YtkjhfKHL9v
nwYGx+z1zc/8UdsH03/SvsbP/avCpfv2Z8+Agb164v2/XXdg5l2w33b34ev4
YzD1F+0ZVJidnuyAmX/ZPlt9gQXXSpj+K/aP+py/iXbC7Ltmb73NcK3GEph5
N+wn6zzul14LM++mPee1mekGc2Hm3bY/Pz/aOnQFzLw79o1RxU1PN8DMu2f/
zNq1cPcumHkP7PtSA7R89sDUP7Bf/ftpyfm9MPMf2m/xehUisw2m/5E9q+2h
CdNXwux7bH9smqhx3mqYeU/sZzLe/GG6FmbeE/utj6ckzN4AM++pfXDJ3cOb
V8HMe2a/zv1hlcg6mHnP7ZX+fit9MAdm3gv7bi7x6IPNMPNe2Ec2h4k9LYSZ
99LeyP3lt6mhMPNe2Rv93nzqqDfMvNf2r9qLn8wzh5n3xv5hYfFfxniYeW/s
65+YxK9Oh5n31v7Vbk3RjYkw897Zf/h3pWFZPsy89/ZbK01unUmDmffBvs99
df0PoP0A9jE6kw==
       "]]}, 
     {GrayLevel[0.5], PointSize[0.002777777777777778], AbsoluteThickness[1.6],
       Opacity[0.2], LineBox[CompressedData["
1:eJxd0Fsog2EYB/A5XKHE5S5suHKIopz5FxduSFGURDFLllgiZzdOuSAXCBFF
coVE5DREaZbN5tTMN/axzzbMckiW03hW/Ovt7e19nt/z9voXlmcWu/J4vKCv
9b3/jR6DA46gL8JFHfrO/J6nMKzrzn98YxDpyBzGXzSFvna6X3KefxwZJO7N
fvYnqt9CvbVM1vrMQOzIDs6lnV2sjfp3IXcPiqvSMVDsOYKeUr59TUmeEmnp
RdOqTapXIS26TMrKyVdDebAuXt6mfg3C5qWiSSXNOwK/2k0gPCHvBGJPxDyw
5J1CGKs4Np2Sp8VBxWx6np68M8RPFMysHpJ3jgVbmGTSQJ4eA2Mfe61qqtfD
pgoYqVWQfwGDqKUp29l/idmp7GQPHc0z/PNYSFtKTDqOPBaCtuXAfSt5VzBW
yur2nf95jYbRbmw9kmfE4fxI6dgLeRxyEtoDuFfyOPDNKUWNHHk38BEF7yRa
yTPBy6cjNuSSPDPuY6JS767Js2BFwg/MNZJncb7/x7uFd1a/VsCSd4cMw2Jm
L0vePYQbconWTJ4VNUmaoXALg086PUQW
       "]]}, 
     {GrayLevel[0.5], PointSize[0.002777777777777778], AbsoluteThickness[1.6],
       Opacity[0.2], LineBox[CompressedData["
1:eJxTTMoPSmViYGDQBGIQjQoe2M+aCQb2qPyV9nrH7jlP+H/f3hgMNtuH1R9v
ngbkQ+R32ufseRvt9O0+VN8Be7YHixw7P8HUH7bXElPcqPPrvn0aGByztwzf
uzb4F0z/STj/7BkwsE9Y8zzp3R+YeRfQ3HPRXujbK5/l/2DmX7b3vnH8x/p/
MP1X7He67cgS/Quz75o9u73lj03/YebdsG+qZpU58Q9m/004H2LebXuV7Yri
K37AzLtjr+RbvvD0V5h59+wnL91+8vbb+3B3efp93lr1DaYewYeY/9A+1Vvx
sMR3mP5H9qaNS7m8vsPse2y/hVcz98YHmHlP7Cddan+z/DvMvCf2d5QYXF3g
4fXUntfHvaoBHp7P7FX0vy3kh7v/uX36729Jyv9g5r2wn2bEeFkHHj4v7OUX
f5M4B4+/l/Zyr9Y1u/+DmffKvpNR9+kFeHy/tq85OvHYRXj4vbHf4bisxv8/
zLw3aPHzFs6HmPfO3uSj4uFouHnv7S8eaefJ/wsz74P9Y7ekza1APgDgbTWA

       "]]}, 
     {GrayLevel[0.5], PointSize[0.002777777777777778], AbsoluteThickness[1.6],
       Opacity[0.2], LineBox[CompressedData["
1:eJxTTMoPSmViYGDQBGIQjQoe2M+aCQb2B3cUFXb+vw/lr7TXfr+pzOrffXtj
MNhsL/9qXbP7P5j8TnvTnWKlk4HqIeYcsLf908gUAld/2D60/njzNKB8Ghgc
s/f5K+s4B27+SfvfM8w/zwPyz54BA3srpu2dC+HmXbDfICnAtgSu/qL95lnz
Mpf9h5l/2Z5jCaPXvH8w/Vfst3xbvnUF3L5r9olrnie9+wMz74Z9tLWrG9Nf
mHk37eVbXwfugLv3NpwPMe+O/QxXxjmWf2Hm3YPzYeHGbm/5YxPc/Q/sXymf
ct8Bd+9D+6Scm293wt3zyD7iw4aN0//C7Hts/376Zdvv/2DmPbHnPbc07cxf
mHlP7DWWSTg+gbv3KZwPMe+Zvc3SAq+j8PB4DncXhH5hv2TOj03H4e57YW8s
YbtYFe6+l3D1EPNe2af//pakDA+P1/bTjBgv68Dd98ZefM/qB3bw8HljH1tx
JMgKbt5bNPPe2RcctTzhCHffe/vvfEHr0+HmfbC/eLZhXRBQHgDRkjvE
       "]]}, 
     {GrayLevel[0.5], PointSize[0.002777777777777778], AbsoluteThickness[1.6],
       Opacity[0.2], LineBox[CompressedData["
1:eJxTTMoPSmViYGDQBGIQjQoe2M+aCQb2KvrfFvL/uw/lr7SfZsR4WQfINwaD
zXA+RH6n/Zy7/XFfft+3h5hzwF7+1bpmd7j6w/a2fxqZQoD8NDA4Zo9q30l7
n7+yjnP+37c/ewYM7C8kfOmZ9gdm3gU4H6L+ov2pj9qyLL9g5l+2fx7zdZvf
S5j+K/Yazud4tr+H2XfN/u1Odlf5DzDzbtiHybd469+HmXfTftP7k7NO3YCZ
d9t+YpbUn30XYObdsbf16/s+7RTMvHv2Fy/tT9t99D7cHyzPD9qU3oGpf2C/
7ZNe9vLHMPMfwt0H0f/I/oXXb0P/JzD7HtuncdtbfHwCM++J/aaP2/I5b8LM
e2JvvDvZ+PxlmHlP7deLNFwNOgsz75m9noST2IYDMPOe2ydcnb/CfTPMvBf2
vakBWj57YOa9sG9eYK6w6gjMvJf2uy0Zc9POwMx7ZX+sUOZ44RWYea/tl2eK
6rqfgJn3xj4z516m+RGYeW/sl7hPmd1zDGbeW3sfOR6Lx7dg5r2zL4jsy5l5
DWbee/voSXJt8ddh5n2wZ13t6Htk5317AJCqOg8=
       "]]}, 
     {GrayLevel[0.5], PointSize[0.002777777777777778], AbsoluteThickness[1.6],
       Opacity[0.2], LineBox[CompressedData["
1:eJxTTMoPSmViYGDQBGIQjQoe2M+aCQb2qPyVcL4xGGy2136/qczq332o/E57
+Vfrmt2BfIi6A/a2fxqZQoB8iPrD9s/k7hTO/H/fPg0MjsH5EP0n7as/5B5o
/Xbf/uwZMLB3ZHnlZvMZZt4FOB+i/qJ9Ar9qVeITmPmX7etqqg4ceArTf8X+
0E355WnPYPZdg/Mh5t2wl9sRfqDxDcy8m/aVGwLm/nwEM++2fdvdA+wccPfc
sf/ygZ0r4CfMvHv29wq7+p58ug8PFydGta/6n2HqH9i/rrO8W/weZv5D+5Tw
Ap2N32D6H9kv2nT4ytNvMPse2zcrpjBy/4GZ98R+Y7KQFcd/mHlP0OLjqX3T
vYYVQvDwfGY/K+xiUcsfmHnP7X88v86m9R9m3gs4H2LeC3u55S889ODh/9K+
Yd233ey/Yea9srdRY9nj/xtm3ms4H2LeG/uEj/K/4//BzEPwIea9tZd/8fi8
wV+Yee/si3Kib+yCm/fe/o8QV18tPL18sPc3jzoVCnQPAGaqOME=
       "]]}, 
     {GrayLevel[0.5], PointSize[0.002777777777777778], AbsoluteThickness[1.6],
       Opacity[0.2], LineBox[CompressedData["
1:eJxTTMoPSmViYGDQBGIQjQoe2M+aCQb2mzcsPt36/z6Uv9J+7t3+uC+/79sb
g8Fme3Uxi/y0rzD5nfZ/Rf9v/P/0vj3EnAP2vKq1swoewNQftpdo6GZTPXXf
Pg0Mjtk35PgLNO6C6T9pv/R2eNj7Sfftz54BA/vTPnrPWDtg5l2A8yHqL9q/
W7RsB2s3zPzL9uGRHYUbJ8D0X7F/1Of8TbQTZt81+9gErfctxTDzbthvCZjC
65oBM++mvcGlEvFdMTDzbtsbr210eR4AM++OPdvSQ0d+C8LMu2cv2ad/4JcG
zLwH9psTOCIPMMHUP7Cf2bxeeuP7e1DzH9r7p8S1zPl6D6r/kf3Fucki3Mfu
Qe17bO97sZT//Kp7UPOewPkQ857YS8qWLXO+BDPvKZwPMe+Z/Q651teBO2Dm
Pbe3kf3/4NASmHkv7C+ZvI62WQoz74X9OtemWVwXYea9tN9W73LrxDWYea/s
J0xUWnbqIcy81/ZCa9hMBZ/DzHtjf840fdfb8zDz3tgv73k0O+8qzLy39muy
/GuzNsHMe4fmvvf2zUceJb08BzPvg70Fu3DjlXf37AFf/DdO
       "]]}, 
     {GrayLevel[0.5], PointSize[0.002777777777777778], AbsoluteThickness[1.6],
       Opacity[0.2], LineBox[CompressedData["
1:eJxVz2so62EcB/AR0cqKlyiRlLt4Qzp9wwsSWo6i3Ipc55ZOvJOovVitSCyk
rE6dTkqxWokkl7nONpOs6fw3t9nZZhsm/M2w+a186+np6fn9Pr/niW3oLm8K
5HA4iR/rc/8eA6YmvYFiINR9zDJf57/I2+YKxuwMsryR+c+++yVU7gWVyJ4Y
+Jw1CFuLU3gOqt/AUH16jsrCoNkbBZzm2P06K/Xvgt8ieSg2MlAeeAPhHu+n
RE+eGqYal7zMTPUayO/SBH8uyNciPjy3Nf+Q+o8hbuInlazQvBOMtke+rqrJ
O0WiQdK1riNPB+FchSLYSp4etc5o0ayJvDOwhb/FHTby/qE3NDPizkmeAXGl
/dJ9F9UbIFixVec/km/EvSOEy3+m/nM0VvakLDzSvAskL5ctTj+TdwluboJ0
2EHeJaJUrhm7m7wr9J794C29kHeNtgzV2tYTeSYYO3c7s1nybqAJG+dVvZF3
A1FA6pXaQ54Zm8IZbZGHvP9Q7MikRx7yLP5/+nYrzHpln9ZDnhUa5eB8ud+z
wbUuFh2y5N0iJtJS0Ogmz46HXzL56Bu9z4GobnZi5OP+HSAZQuI=
       "]]}, 
     {GrayLevel[0.5], PointSize[0.002777777777777778], AbsoluteThickness[1.6],
       Opacity[0.2], LineBox[CompressedData["
1:eJxTTMoPSmViYGDQBGIQjQoe2M+aCQb2x+o4/l75fR/KX2k/525/3Bcg3xgM
NtuXr9jNJ/cTJr/T/lbTGVn9P/ftIeYcgMtD1B+2t/3TyBTy7759Ghgcg/Mh
+k/aJ3yU/x0P5J89Awb2MPdA6Ato6i/ac1YxL/L6AzP/sn32nrfRTt9g+q/Y
bxBfrKv1CWbfNXueXPaY129h7rthv/+ViGbqO5h5N+2fx3zd5vcSZt5t+60W
ake93sPMuwPnQ8y7Z/9gieifDd/vw92plyj/eP8vmPoH9s2VoYIb/8PMfwhX
B9H/yL6pmlXmxD+YfY/tWy61B9r9hpn3xL7t7gF2Drh/ntjnQP0HMe+p/ZcP
7FwBP2HueWY/39f13aa/MPOe2z8V25tw8D/MvBdw+yHmvbB3W1yz8xDcfS/t
c529pM3+wMx7Za+i/20hP9x9r+1NJGwXq8LNe4Nm3ht7+cXfJM7BzXtrX/xQ
0Psl3Lx39p+h7oWY997eMueGZe8XmHkf7F9OUZr+4uN9ewCxjDK0
       "]]}, 
     {GrayLevel[0.5], PointSize[0.002777777777777778], AbsoluteThickness[1.6],
       Opacity[0.2], LineBox[CompressedData["
1:eJxTTMoPSmViYGDQBGIQjQoe2M+aCQb2qPyV9tOMGC/r/LtvbwwGm+3lX61r
dgfyIfI74XyIvgP2gmJ7GVL/wNQfhpuXBgbH7M+G5r+eAtd/0p5zCaPXPCD/
7BkwsBf69spnOdy8C/Z6ifKP9/+Cqb9o/1hraiHjb5j5l+2bqlllTsD1X4Hz
IfZds/8nmKkc/Rtm3g379rsH2Dm+wcy7aZ+952200zeYebftk8MLdDZ+g5l3
x56rbQKrzgeYeffs/63I3zDnzX24v7bwaube+ABTD+Tvmlpy6QXM/If2s0Vi
VexuwvQ/st/VocW5cy/Mvsf2d5cnvarcBjPvif3yTFFd9xMw857YM/O6nc84
CTPvqX1rWrA/93WYec/sd/xp/3L7Osy85/avmHI2zDoDM++FPbtant6q4zDz
Xtg/uiNy5/cVmHkv7UuZt3k9fwAz75X9hfBnt9Rewcx7bf9yitL0Fx9h5r2x
r5NOOfX9C8y8N/ZO5sy7vP7CzHtrb3s3QzP8L8y8d/anPmrLsvyCmffe/suh
3q5z8Pj4YD/nbn/cFyAfAOfAODc=
       "]]}, 
     {GrayLevel[0.5], PointSize[0.002777777777777778], AbsoluteThickness[1.6],
       Opacity[0.2], LineBox[CompressedData["
1:eJxTTMoPSmViYGDQBGIQjQoe2M+aCQb2a/ecvvXyx30of6X90u9XkoT+3Lc3
BoPN9tLFkZmWr2HyO+0XH1vK1nv/vj3EnAP2usuDts28BVN/2L4hx1+gcdd9
+zQwOAbnQ/SftN9+9+Hr+GP37c+eAQP7bMmfO1j3wcy7YB+0Q6719UWY+ov2
J/PSDDfCzb9s/3r2qbuqZ2H6r9gvTjt21+AqzL5r9l//TTwffQ5m3g37+4LX
npbth5l3037XyeOuHstg5t22n6n758GRyTDz7thn3naebd8PM+8enA8Lt6RJ
2j92ToSpf2C/z2lre+E0mPkP4XyI/kf2XTzHrF4chdn32J7nuqsf83yYeU/s
ldq5UoRqYOY9sd/SrRpglAkz76n9xQO9N7bWwcx7Zt/H9pknpgdm3nP7x4/v
yE1cBDPvhb08j8XjqCUw817YO/LXL2CYCjPvpf1xlccnVeH+e2UfsYTH5u4s
mHmv7TOSDnpWdsPMewPnQ8x7Yz+hKe/pi3aYeW/tt8zxupmWBTPvnf0D2TfR
dSkw897bJ9dmrOHPhZn3wV7a7+WF2Hn37QHQNTui
       "]]}, 
     {GrayLevel[0.5], PointSize[0.002777777777777778], AbsoluteThickness[1.6],
       Opacity[0.2], LineBox[CompressedData["
1:eJxTTMoPSmViYGDQBGIQjQoe2M+aCQb2x+o4/l75fR/KX2lfu6Df/vCX+/bG
YLDZ/sJheQ2HpzD5nfbBOybnpj+/bw8x54D9vcKuviefYOoP2zc5SC148vK+
fRoYHLPfx/6pKeweTP9J+/+yP+xOXr9vf/YMGNhrPpied+gmzLwL9t6+yesv
HoKpv2g/Sadu4pNlMPMv22erL7DgWgnTf8XerED/wou9MPuu2d8XvPa0bD/M
vBv2jVHFTU83wMy7aa9UurAwbwvMvNv2W7xehchsg5l3x37Jm5A3e47DzLtn
33+jzNRvJ8y8B/aSDd1sqqdg6h/YNy8wV1h1BGb+Q/vPyrXXeW7B9D+y/9e/
coH+O5h9j+3/hNr0FX6FmffE/upN1b1BP2DmPbF/ND9eesUfmHlP7c+1uuss
/Qwz75n9QdHnCux/YeY9t9/ptiNL9C/MvBf2fNJlfsp/YeYh+BDzXsL5EPNe
2UfM7js18TfMvNf2tnczNMPh5r2xv8O9uyQC7r439rvUp9tW/YCZ99Z+lvvi
sznfYOa9s9ffP5Hl+GeYee/tF/mpCvC+g5n3wV7jvc5Sr4/37QGhQjzA
       "]]}, 
     {GrayLevel[0.5], PointSize[0.002777777777777778], AbsoluteThickness[1.6],
       Opacity[0.2], LineBox[CompressedData["
1:eJxTTMoPSmViYGDQBGIQjQoe2M+aCQb270+m9sv9uw/lr7QPO8Xis/nHfXtj
MNhsX7Og3/7wF5j8Tnsua7WFzR/u20PMOWD/V/T/xv9PYeoP2/Oq1s4qeHDf
Pg0MjtnrLg/aNvMWTP9Je5ctzyfJPLpvf/YMGNjvfyWimfoOZt4Fe9nE9edK
XsHUX7RfMottv/4XmPmX7atF1rk//AXTf8WecUWhxrPvMPuuwd0LMe+GvdyO
8AONb2Dm3bRvudQeaPcbZt5tOB9i3h17WPhAzLtnf23Z4qIn/+7DxT+IHH37
6h9M/QN71PB8aP9oWzH/3v8w9zyy/3uu/s/+/zD7HsPVQ+gn9k/F9iYc/A8z
7wmaeU/tNZZJOD75CzPvmf2JQpnjhX9g5j235/Vxr2r4BXPfC/uiO7Z8O+Hh
88K+5v8/rtP/Yf5/aZ/++1uS8j+Yea/spxkxXtb5BzPvtb3wnSW5Zv9h5r2x
l3+1rtkd7t83aO57a3/8xOaFl+D+fWe/w3FZjT/cv+/tW61vlpXBw++D/ZdD
vV3ngOENAJEQOD4=
       "]]}, 
     {GrayLevel[0.5], PointSize[0.002777777777777778], AbsoluteThickness[1.6],
       Opacity[0.2], LineBox[CompressedData["
1:eJxTTMoPSmViYGDQBGIQjQoe2M+aCQb2B3cUFXb+vw/lr4TzjcFgs/2tpjOy
+n9g8jvtbf80MoX8u28PMeeAPcw8iPrD9s/k7hTOBOpPA4NjcD5E/0m4+rNn
wADOh9AX7H3+yjrOgau/aP97hvnneXD3XLYv/uPF3gi0H6L/CpwPse+avTXT
9s6F/2Huu2GP6t+b9g3StQEO32Hm3ba3aJo0neU7zLw79lvF0/dWfoeZd8/e
7cZq47m/7sPNibZ2dWP6C1P/wP7rGX2J9XD3PoSrg+h/ZM9ub/ljE9z9j9H8
+wQtPJ6gufepfcH5JTGdf2HueWbPXdDauhtu3nP7m9McevbB/fsCzbwX9okc
kQeY4O57ab9+gTX7EXj8vLK3WVrgdRRu3mv7tS/fzP/1F2beG3seH/eqhl8w
/76xv3JTdW/QD5h5b+1tPj8TuvILZt47e+E7S3LN4Oa9t7dZsZDvPNx9H+B8
AECfJZY=
       "]]}, 
     {GrayLevel[0.5], PointSize[0.002777777777777778], AbsoluteThickness[1.6],
       Opacity[0.2], LineBox[CompressedData["
1:eJxTTMoPSmViYGDQBGIQjQoe2M+aCQb22u83lVn9uw/lr7R/JnencOb/+/bG
YLDZfqLRh5JsuPxOOB9izgH7VuubZWX/YOoP23e5euh0A/lpYHDM/l5hV9+T
TzD9J+23fdLLXv74vv3ZM2Bgn8CvWpX4BGbeBXsjsfwKkacw9RftNZzP8Wx/
DzP/sr3IOveHVV9g+q/Yc1mrLWz+ALPvmv3EcMM/HF9h5t2wr2Vpt47+CzPv
pn22yYpJ2+D+u20PCw+IeXfs/5yr/7P/P8y8e3B5dBqi/oG9kcTrBeL/YeY/
tF8y58em43D9j+yXh26RUYTb99jeWMJ2sep/mPue2J/p+b5C8h/MP0/s5Za/
8NCDm/fUnmfDwSwjuHnP7OUXf5M4BzfvOZq7XqC5D8GHmPfS/viJzQsvwc17
Zb/DcVmNP9y812jmvbE//utChPwvmPve2E+T8c+R/wxz31t7i/C9a4N/wcx7
Z3+He3dJxA+Yee/hfIh5H+DxBQCX7yl0
       "]]}, 
     {GrayLevel[0.5], PointSize[0.002777777777777778], AbsoluteThickness[1.6],
       Opacity[0.2], LineBox[CompressedData["
1:eJxTTMoPSmViYGDQBGIQjQoe2M+aCQb28Tf4fzX+vw/lr7SHyRuDwWb7mgX9
9oe/wOR3wvkQdQfs37xb/HfOq/tQ9Yfh/DQwOGavb37mj9o+mP6TcP7ZM2Bg
3+R/tXLxDph5F+z7UgO0fPbA1F+0L2vZa3V5Jcz8y/YPTh+6Y7EVpv+K/btF
y3awdsPsu2bfz5Yh/bIXZt4NeymRPXcD5sLMu2n/6fb1lLI6mHm37R8fdCp9
1g0z7479XO23x20mwsy7Z39+frR16Ir78HCBuQ+i/oH9pZt/X7juh5n/0L5p
FtfFtvMw/Y/sr7NM09K4C7Pvsb2nl/ym+fdg5j2x/6xce53nFsy8JxDxBzDz
nto7r1i+secdzLxn9q/mxXx78RBm3nP7xQdtmMUfw8x7YX+Mc/Z1Tbh5L+w3
yvf9yboJM++lfWFLxqu7L2DmvbI/utM1aM9LmHmv7X+7L+nNeQsz7w1cHmLe
G/vz4c9uqb2CmffW/mBWgHAh3H3v7K9unZe18DvMvPdwPsS8D/bhNu1KL37e
twcAr8ZCPQ==
       "]]}, 
     {GrayLevel[0.5], PointSize[0.002777777777777778], AbsoluteThickness[1.6],
       Opacity[0.2], LineBox[CompressedData["
1:eJxTTMoPSmViYGDQBGIQjQoe2M+aCQb2mzYsPt36/z6Uv9L+/cnUfrl/9+2N
wWAznA+R32kfforFZ/OP+/YQcw7Yl6/YzSf3E6b+sP2tpjOy+n/u26eBwTH7
zx/YuQJ+wvSftM/Or7636et9+7NnwADOh5h3wT62Rv5K/EeY+ov2G8QX62p9
gpl/2b76Q+6B1m8w/Vfs2R4scuz8BLPvmj3MfxD6hv3mWfMyl8H9d9Oecwmj
1zy4/27bJ655nvTuD8y8O/ZuN1Ybz/0FM++evXzr68Ad/+7Dzd3hlRpz4B9M
/QN7dnvLH5vg5j+Eq4PofwTnQ+x7bF94fklM51+YeU/s9wWLbF/9G2beE/v0
74vF/8LD+ymaec/sn4rtTTj4H+b+53A+RN0Le7fFNTsP/YeZ98Je+vzXue//
wsx7iWbeK/slc35sOg437zVa+L2xXx66RUYRbt4b++ONe71Y4e57az8pSvrm
if+w8Hpnv0t9um3VD5h57+3vFXb1PfkEc98He2XDVzlvXt+3BwBLZTYl
       "]]}, 
     {GrayLevel[0.5], PointSize[0.002777777777777778], AbsoluteThickness[1.6],
       Opacity[0.2], LineBox[CompressedData["
1:eJxdz1sog2EYB/ANaeRCckiNSC4sboak8L9axC6Qa0lMLkRKtCKHQg65IM0c
igsl5ZwSQoow7BthZj5zPn62WcLmMFvPin+9vT29z/N7esPzS7ML3Xg8XpT9
/N5/cwZljyP4W49gvUbwuW9lEevINPr1HbkWe+18n3P1O+9lxM8FVnR+U/+q
613myNo/fwPJtjq3nC8W2ypHXLWzTw0vuftQuo32MQjkCnTad/L3oM6ztHXb
aH4fLZK06Fb7vHPfAaaVA8XD3+QdQXq0/jb+RZ4Wcv+xVMMHeToIuICyMCt5
J1BI+H2Jn+SdokHTlJViZV3/KBeI/cwm6j/DDDuxKDGTb0Cdvu+Cuaf5c1RI
m9J9DbTvAvVKb6Zxl7xLtBdmiqQL5F1iPpFfIlORd4WXiOpDn2PyriHcfern
rsi7wevgZErcAXm3WOLE8nk9ebdQGkN68zTk3WHPI6G4d5u8eyQEhU527ZD3
gEpTh4jZIu8R+cKMZvEKeY8Irm31jNwk7wkno4qiAjV5HBhRjDCJIe8ZKlvV
xLGGPCOmTLOlXloWPxKfM4k=
       "]]}, 
     {GrayLevel[0.5], PointSize[0.002777777777777778], AbsoluteThickness[1.6],
       Opacity[0.2], LineBox[CompressedData["
1:eJxdztsrw2EYB/Al7Q9QImE5XJAiUVj4TmgRu3C4WCZSpFzodzEXo4wQkbQL
RWopFCmZcriRnI+xMJvDxsbMHH6UoWyYzfMT33p7e3qf9/M8YRW1BZU+PB4v
2n2+7785R3+fJ4hhNXXCD9NPPYrYVWNmz6cJCZ5MIc3Z5FPEvc8hzxWSMeB+
9zoL2Ct/7up1Uv8SyK/yZBV/520gT7/2NuH2drY9gWM7LnCC8/b+9Wthj9gU
z3L77IPZHZJ1uOj/AVd75+kg5Q8vLr+Tp4e8DgotS/sbwGgn17OuyTuBRHSi
zH4m7xRBSUXq3XvyjHAWp3YzDhO3l3/p6+O4nfrPkaicETWbyb+AUONXO6Kn
/2YwLdX2MxvNs6CsQXBQ9kTeJVYi2exwC3m/tde7gkEt/4y6JM8KXU3bkfCU
vGtYZY5pyQ15NhT69qv6rsizISdXoFEbybvBWHBAh3SLPDsKZkNbb7Xk3aIk
pTPNf4e8O0gE8fyXdfLukCvOTK6fJ+8eirVooYrzHtCYEF/afkgeC91Tvrnm
mLxHvAxOpifqTPgCX9c4RA==
       "]]}, 
     {GrayLevel[0.5], PointSize[0.002777777777777778], AbsoluteThickness[1.6],
       Opacity[0.2], LineBox[CompressedData["
1:eJxTTMoPSmViYGDQBGIQjQoe2M+aCQb2en/43/X8vw/lr7Q33SlWOhnINwaD
zfao6nfaC4rtZUj9cx8qfsDe56+s4xy4+sNwfhoYHLMv+uPF3vgPZv5J+w2S
AmxLgPJnz4CBvdC3Vz7L/8HMu2Afbe3qxvQXpv6i/Qy22Ner4OZftt/6bfnW
FXD9V+Dug9h3zV6+9XXgDrh5N+x9bhz/sR5u/037r2f0JdbDzbttv0t9um3V
D5h5d+xrWdqto//C3H8Pbj6MNnOWbqv6C1P/wP7assVFT+DmP4TzIfof2XMV
tLbuhtv32P7htmL+vf9h7ntin8gReYAJ7p8n9m6La3YegsfHU/v1C6zZj8DD
85n9d8me5mNw857D+RDzXtgvmfNj03G4eS/sl4dukVGEm/fSvvb/P67TcPNe
2eu+LBQ/AzfvNZwPMe8NnA8x74391AX/pc/CzXtrb7NiId95uHnv7CfdcP97
Hm7eezgfYt4HeDgCAKiPOvc=
       "]]}, 
     {GrayLevel[0.5], PointSize[0.002777777777777778], AbsoluteThickness[1.6],
       Opacity[0.2], LineBox[CompressedData["
1:eJxV0Fsog2EYB/DFhRvharlwzCmlJC7k5n/likmUkISyJBkSIYUcIscbMinl
hlJOpckhS7Y2LOfTtM9m45t9bE5JOc0+z1ueenv79zzP7603vESRVeolkUhi
3ef3/l9XUI56Cgtzk9sd39xfnoZTVzoQ8sUh0VOLUKtqqrtZfxn1Uyt+Ie8c
RGcDMdJkhfyV5jfRl6+ekLqz3FMa1hf3dYg0DUlfXBx2dzyFR3v4dqFA3h56
m9bqeIHm9xGkrQ7SPpJ/yLK4f8Sy+N4J2xe9M0RrZ2sDePLOoQ8LdNgs5BlR
5B/VWGwl7xLrPk9tOSbyTKxP/5YT2p4Wz9H8FRacOqX+jHwzdJXyhPkL2rdA
dT3YnMreu0bDXOb4u4U8K24LXpcy7ORZsXpclrtuJs/Gsujd4G1ZZhjeJ+8W
Pb6aFH6LPB7lM63p7QbyeHhvxLW07pFnh+qj68V4St4dy6LngNIVPFZ0QJ6A
iIS7CsFBnoBPg9loc5J3z7LoPSBJLbuQP5PnRKfeL3vESJ4LVXn9FaMnHH4A
2lBKtQ==
       "]]}, 
     {GrayLevel[0.5], PointSize[0.002777777777777778], AbsoluteThickness[1.6],
       Opacity[0.2], LineBox[CompressedData["
1:eJxd0lsog2EYB/BFu6CEiCskbjaJUkjxL+QC5XDBhRxS44IIcYEUoWQkhAmJ
5lDCKIccchZDtI8cvrZvNufZELmgMZtnxb/e3p6e5/m99fV5Zxcmi2x4PJ7A
dH7uv+HQLTEHU5OD8rov1W89CuoHmTONgE9Hvdjan0fAljKqxVRb5laQX1ih
nHpT/c6vI7PSi8l8ViHHnC0833nLM3S0vwM3gW3C7LUK+3vmICm38zVWTd4h
/IeTZyTnNH+E8m1BWKucfAUa3kVMpIz2GUgvUlMMrfTeibW2eKfQDwzN8RvJ
O8NyhO+LsJ68Cxjj1gZrqsljkZ4lNNSWkKe09um7nO8ujPU20zwHuxNJbmAv
+Wp0+n9yG220f2mtLe9pMN7nYRPSQZ4WoZowpwUpeVp0DfmxygnyrtAsShTG
L5J3jarjEfuiFfJu4AS1+9IqebdwKS0KNoyQdwuO78Uz9pN398+7RxnX4yxd
Iu8B0RmbTz4MeTqEuHvK2g/I00HDurIfDHmPSMlOSothydNDFinynN8nzwBG
0dRRfEzeExwKwsV5pv/hG1YlOxE=
       "]]}, 
     {GrayLevel[0.5], PointSize[0.002777777777777778], AbsoluteThickness[1.6],
       Opacity[0.2], LineBox[CompressedData["
1:eJxV0Vsog2EYB/BRVhJFWq7IIaeUC4XaxT8ytNxQUqhJ2RVNLiSUXCCnElIk
iTmllJQSQkILa1jO+TZmmM0pzPi2YZ/nLf/6+np6nuf3vvWGl6ryyrxFIlHc
z/f7/x8DBvo9gdquLw3iub96CjGSVJXyjUOSJ3OonlwMCHVQfwGdhWvDkp++
4KyyWphfx8zS9undBwelJ5usL+xroKgP0yueOezueIKvLHVnuY08HcSGkbTW
F5rfw2gKV7X5Tv4B4iXhswmftK9Hmyw7od1F5x1Cm6+673WRdwxftZd8yEXe
CYqkskxvJ3lnqA2eyTIy7xw+6cW5pifyLhAoD8t0WMkzsFqYN+A5eMNmYb4R
fpVNTYtu2r/EcnLd5IqDzrsCr23gV9zkmeCvHVPuOMkz4axrv9nfTd41YsdD
0kxO8szo3m+xTtjJu8F5hEiW8UneLbYal+U+LvJuoSt57ehj73sH+82ROJ7d
z4KawZHIBZ68eySuiqc1PHlW5FT2zJ/w5FlhrNBUpH6RZ2PvJ3gP0BWYT6Mt
5D0iSiGV1BvJe2L9b79PRJE=
       "]]}, 
     {GrayLevel[0.5], PointSize[0.002777777777777778], AbsoluteThickness[1.6],
       Opacity[0.2], LineBox[CompressedData["
1:eJxTTMoPSmViYGDQBGIQjQoe2M+aCQb2qPyV9ir63xby/7tvbwwGm+0vc5mI
5Hy5D5Xfaa/9flOZFVAeou+Avf6xe84T/sPUH7a3/dPIFAKUTwODY/bP5O4U
zvwP03/S3uevrOMcIP/sGTCA8yHmXbD/PcP88zy4+otw90HMv2zvWzB5280/
MP1X7L1vHP+xHm7fNfslJutuqv+FmXfDfodXasyBfzDzbtqvnFlo7vMV5t7b
9r/dl/TmvIWZd8d+2ye97OWPYebdg/Nh7ngW83Wb30uY+gf2k5duP3n7Lcz8
h3A+RP8j+y33N+x1/QSz77H9vmCR7at/w8x7Yh/JtvTQkd8w857Yv3Cre7D/
L8y8p/bNiimM3H9g5j2zL9qb2HrjL8y85/a5zl7SZn9g5r2wV2reyFf1EWbe
C3vnFcs39ryDmffS3qRhu0PTI5h5r+yVDV/lvHkNM++1/aNaya0Bb2DmvYHz
Iea9sT/X6q6z9DPMvLf28TXyV+I/wsx7Zy+myey//RnMvPf2d20T23Wfw8z7
AA9PADcmP/8=
       "]]}, 
     {GrayLevel[0.5], PointSize[0.002777777777777778], AbsoluteThickness[1.6],
       Opacity[0.2], LineBox[CompressedData["
1:eJxTTMoPSmViYGDQBGIQjQoe2M+aCQb2mzcsPt36/z6Uv9J+mhHjZZ1/9+2N
wWCzvdyrdc3u/2DyO+2/fGDnCvh53x5izgF7meOFMsc/wtQfthfTZPbf/uy+
fRoYHLOXaOhmUz0F03/SPlRlzt22K/ftz54BA/vTLJpWpXdh5l2wn5gl9Wff
BZj6i/b/ZX/YnbwOM/+yfbh8i7f+fZj+K/ZBO+RaX1+E2XfNXvPB9LxDN2Hm
3bB3iTv6QfkKzLyb9ovTjt01uAoz77Z92ym+4Om3Yebdsa8+1hDofRdm3j37
HpO7rXrXYeY9gPMh6h/Yu1gdyX54D2b+Q/uib2Kqpy/B9D+yn/tFUGbRfZh9
j+39r63kVH0GM++J/XqRhqtBZ2HmPbGXnLp42im4e5/aG8teubPiGsy8Z/aP
T7gX98DD47n9LkvG3LQzMPNe2BeBIwRm3gv7rDWNPi3nYOa9tK+7uoKr8ADM
vFf2rWnB/txw817b7/zT/uU23L9v7P+ce3j76XuYeW/sz7W66yz9DDPvrb2N
Gsse/98w897B0wfEvPf28vPlDArg6eWDfXyN/JV4YHoBAFF7PJ8=
       "]]}, 
     {GrayLevel[0.5], PointSize[0.002777777777777778], AbsoluteThickness[1.6],
       Opacity[0.2], LineBox[CompressedData["
1:eJxTTMoPSmViYGDQBGIQjQoe2M+aCQb2mzYsPt36/z6Uv9IeJm8MBpvt9f7w
v+uBy++E8yHqDtjrH7vnPAHIh6g/DNefBgbH7BM+yv+O/wfTf9Le9dSBy2t/
3rc/ewYM7H/PMP88D27eBfviP17sjXD1F+27XD10uv/BzL9srzCBTaPyF0z/
FXu9RPnH+4F8iH3X7He67cgS/Qsz74a96LTb3Gvh7r9p31wZKrgR7t7b9uz2
lj82/YeZd8d+0ZfEKef/wcy7B/cPjP4ocvTtq38w9Q/sk3Juvt0JN/8hmv8f
2S/wdX236S/Mvsf26d8Xi//9B3PfE/uNyUJWHHD7n9hLn/869/1fmHlP7Qtl
jhfK/Ie555n98ca9Xqzw8Hhuv2TOj03H4eH3wn5SlPTNE3DzXtibSNguVoW7
76W97stC8TNw817Z6x9gW33yD8y81/bie1Y/sIO77w3cPxDz3tjHVhwJsoKb
99ZeYW7bc394eL2zPyj6XIEd7t/38PiHmPPBPmJ236mJv+/bAwByOTea
       "]]}, 
     {GrayLevel[0.5], PointSize[0.002777777777777778], AbsoluteThickness[1.6],
       Opacity[0.2], LineBox[CompressedData["
1:eJxTTMoPSmViYGDQBGIQjQoe2M+aCQb270+m9sv9uw/lr7Q/Vsfx98rv+/bG
YLDZHlX9Tnu9Y/ecJ/y/DxU/YK/9flOZ1T+Y+sNw9WlgcMxeH6oeov8knH/2
DBjY2/5pZAr5BzPvgr3pTrHSyXD1F+HmQcy/bB9Wf7x5Glz/FfuEj/K/44H6
IfZds3c7deDy2p8w827YF/3xYm+E+++mfZerh0433L237S2aJk1n+Q4z7469
I8srN5vPMPPu2T9YIvpnw/f7cHfA+BD1D9DC56F9c2Wo4Mb/MP2P7J3NmXd5
/YXZ99i+NmMNf+9XmHlP7PPkcoOu/ICZ98T+4PWX6tl/Ye59ah8xu+/UxN8w
857B+RDzntt/EDn69hU8/F7Yp4QX6Gz8BjPvhf3cu/1xX37DzHsJ50PMe2X/
wq3uwX64+17D+RDz3tjH2ZQXPfoJM++NvfjGS1tUfsHMe2u/9uWb+b/+wsx7
Z3+8UOZ44R+Yee/h4QOhP9in//6WpAx0LwDoZzsB
       "]]}, 
     {GrayLevel[0.5], PointSize[0.002777777777777778], AbsoluteThickness[1.6],
       Opacity[0.2], LineBox[CompressedData["
1:eJxV0EsoRGEYBuBhQ1HsXGIiWYxcYqLJwruxkpCsKNdQNhoLxc4lRe6MGKFc
U3IvhJDLdFyGaSZGIwfnYDAuY4NMMc7xHXnrdHr7v+/56w/OL00vdJXJZArn
9/P/nwtoe4Tgfx/HxmKZuv6LhVLIHCIdXk+Nzi6eL8FSvR8Y5WB/99Zhvwve
y7bR/CYCdOoAnZ1FkZAdTPkMRYS90j4j9YN9IWCCfB+ur8g7Qq5XaGUeT/MG
fAW+JzAn5Bsx+8xod820b0Ji9vZLiInuO0bFdFrfh+SZsadRFW9ZyTtFx8gC
Y3kkz4LbpM/oVJ68MxR5QGXnyTtHzHKB8tDISu/kpxnq2jXR/AW2M/Pr1Hry
L6Uu7l9hxJZhW9HRfRxazeWxKUvk8eAaDDnaGfJ4GOKG5/M2ybvGWKqiyn+N
vBupi94tyoQHJ8+Kkomq5Fo9eVZ449JndYO8OwxMxhd0jpJ3D447k7cNkvcA
uaeKyxwmzwZFuKx9vJ+8vy56j3DR97q/dZP3JHXRe4bx3E2paSLvBVk1zZrB
FhbfepE6wg==
       "]]}, 
     {GrayLevel[0.5], PointSize[0.002777777777777778], AbsoluteThickness[1.6],
       Opacity[0.2], LineBox[CompressedData["
1:eJxV0E0ow2EcB/BlLDlRq+VCkoPioB0c0FcKFy/loiQrzAXJDUnjwEFRYsXB
gSSK0WhjjUkWy8vYvGX897dhNsxBQ97t8XvKr56evv/n9/s8/Z+k6qYydYRE
Ikn9Wb/7/3JjZDhcCG6p+xM+hb88BWtH9IfzTYAyXHqU2yKL9C90vgTLQnvr
hEsAcyy4dMldb07qX0fXSMx+956AunBZ0f6h739YpfktaBpKYzuXBexshwuG
czGgspJn55n17/PMfAfq41+NUSs078RmU5ZhZojuO0Jqo7e6Yoy8E+SU9D1r
beSd4itZmuc1kncGXaHYJp8lz4WCqo3HZCd5F0hfbK6dtJPn5pn1u3GVld9s
WiZfhLalsMK+TvOXUJpqlHsOus8DnVxzWLZDnhfZE6o58yF5Xv5+zLtCcWKG
LLRJ3jXPzLtBvKZXlmIjzwePdjp34IA8H/vuJu+WZ+b5EQdRYV4jLwCpJU3T
yf/3Dv7RypBPJO8Oxveep7Nj8u4xvpYtVXjIe+Dvx7wgMhUJ84O75D3y82+h
0z2n
       "]]}, 
     {GrayLevel[0.5], PointSize[0.002777777777777778], AbsoluteThickness[1.6],
       Opacity[0.2], LineBox[CompressedData["
1:eJxTTMoPSmViYGDQBGIQjQoe2M+aCQb2B3cUFXb+vw/lr7SHyRuDwWZ7VPU7
7bXfbyqz+ncfKn7AXv/YPecJQP0Q9Yft5V6ta3YHyqeBwTH7Jd+vJAn9gZl/
0j6+Rv5K/Mf79mfPgIG9kNhehtQ/MPMu2F9I+NIzDa7+IpwPMf+yfdEfL/bG
fzD9V+y7XD10uuH2XbPXElPcqPMLZt4NOB9i3k37s6H5r6f8g5l3G+4/iHl3
4HyIeffsN8+al7ns/324+Ay22Ner/sPsf2C/021HluhfmPkP7b+e0ZdY/x/m
nkdwPsS+x/bs9pY/NsHNe4Jm/xP7pJybb3fC4+MpnA8x7xmcDzHvOVw/hH6B
Zt4L+8N9ni8U4OH50l7m/Ne57//CzHtlf7xxrxcrPDxe2xfJHC+Ugbvvjb2J
hO1iVbh/EXyIeW/tG9Z9283+G2beO3vfgsnbbsLj6719psH5A0d/wMz7AJcH
APh6Lo4=
       "]]}, 
     {GrayLevel[0.5], PointSize[0.002777777777777778], AbsoluteThickness[1.6],
       Opacity[0.2], LineBox[CompressedData["
1:eJxV0VsoQwEYB/AlI1ISnsziRbRCZLLhX17UkgeXSKJW5kEs11ySXJOUywNN
FJFCymUSpYgmogiLZjvD3GZsrrkstx3fKf86nf6d7/t9DydQrkzJc+LxeCE/
z+/7f4zoUzkCmXglWP3B/PUx9Os7cp5+eqQjswi1e961f9H3BYisMxWSTwas
swxdw5Z/mJ3mV1HgXCe0PzNQOKLhOru/AcF6sWD9nsH2liOosRUuN7+Qt4OY
jKXJ1Hea30VAp0tw1Tv5e1xn9/cxNJqgPnmke1q4S4OGGm3kHaJlIk3Dt5B3
hGGFRh9+QJ4OyT2GIOU8eceozyptOJ8izwA3rSo/fIA8I3Z5Bie3Npo3InPE
I1bfR/4J5N2i14Uu2j/F3LOPOamV7p2hVjhdctZGnonrrGdCtnfm+GAZeefQ
9PhGFk2Qd8F11rvk7rPeFdRKoaeom7wriPvjmmS15F3D7y1CqlKQZ8Zm7+KD
eyJ5N8g1m+If5ORZkLEIaXUyeRa48qP5Venk3ULmfTxSKCbvDuUdEWVRXuRZ
8fu7iwXk2aDLrlxLkTD4Bl42MWI=
       "]]}, 
     {GrayLevel[0.5], PointSize[0.002777777777777778], AbsoluteThickness[1.6],
       Opacity[0.2], LineBox[CompressedData["
1:eJxTTMoPSmViYGDQBGIQjQoe2M+aCQb2KvrfFvL/uw/lr7Q/Xsfx98rv+/bG
YLDZXu7VumZ3uPxOe5h+CH0AzoeoP2z/XO5O4cz/9+3TwOCY/ZrnvF51f2D6
T9qf+qgty/Lrvv3ZM2BgfyHhS880oDzEnAv2Rs8nmB2Bq79o71MwedvNPzD3
XLZPXPM86d0fmP4r9m43VhvP/QWz75r9UpN1N9X/wsy7YT/DlXGO5V+YeTft
VbYriq/4ATPvtn0Rh5HQp48w8+7Yb7m/Ya/rJ5h59+B8mD9hfIj6B/bZe95G
O32Dmf/QXviOT1PZT5j+R/Y192NuVHyG2fcYzoeY98S+dl5ZyP7PMPOe2G9M
FrLi+A8z76m92+KanYfg4fkMLbyf22ssk3B8AvfvC7g8xLwX9kvm/Nh0HG7e
S/vloVtkFOHmvbJP//0tSfkfzH2v7SvmLFLeCY+PN/b6B9hWn4SH9xt7F+sX
L3h+wsx7a/+8+EDV+W8w897Zf/nAzhXwE2bee/v4Gvkr8R9h5n2wV/e0SakB
pi8AVxo6cA==
       "]]}, 
     {GrayLevel[0.5], PointSize[0.002777777777777778], AbsoluteThickness[1.6],
       Opacity[0.2], LineBox[CompressedData["
1:eJxV0Fsow3EUB/DxooSHFdFiPLmkiFDINy97mrSV8kaKBzX2Yk9SFtNKKJfw
YCTMAx6U7MkykRrNLG1uG8Zu7pd/ZrOZzfmVU79+nX7nfH6nk9PSKW2N5/F4
+ZHze/8PB6anooH/+TImSuKOC0N2lEZjHadKY2ZR0P73rkOZLq1rNGz/69Mj
MFnxNhOmegP6q2wKRaS/LRq7LI/176PUNVK+E/EOjNHAYUOnbyxEngl8zite
YvVHEFv3PtfYPMcQ9vskmyHqt4AzFqWvhem/E/SZByQ1AfKs6MiSSS2f5NlY
HvPO0OqRvSoC5J2zPOZdYni8qjLPb2d74p+LlQo/1TvgFvU4tr7Jv4Jovlu3
zea5xtmIWZXM9nOD3MX0Wuc3eU4I1KvWli/ynDA1vw9OsH3f4krTJNAGybtD
nXx0wxYkz4XtVFd2AvPcEGqyiuVsPjdWVNf5Cy/keTB365cNecnzont2GIZ3
8nzg2qsLDY/k3SPpIsld8EHePZQpPRnaV/IeIOnl9I1v5D1iUKA+SOPIe2Lv
Me8ZN8L6uMTIPD8hoESV
       "]]}, 
     {GrayLevel[0.5], PointSize[0.002777777777777778], AbsoluteThickness[1.6],
       Opacity[0.2], LineBox[CompressedData["
1:eJxV0VsoQ3EcB/ClPSjLG09GCrnElBeX8n3hiSgrCnMr8yDxIA+ukVsiIWSI
8rBWq+XSGuUWrchtjLGZM4zNzCxZlFlm8zvlW6fTr/P7fX79/yeyqr6gOoDD
4cR5n9/3/5ggmfIF6vbAb+0X81fLULTPzV3+ZJDiyzJmjMNl7+z3VQwVb8+H
uhj4nS229vfvIOF1qSndw0Dsixr6rgO+wE3ze6jldoS7vf2HB75gsGW9yWon
7wRC1VhdjYX6NeBFt0kaTOSfIVFaoJzS07wWWSuW0bA72neB3v1g4aSBvEvE
VjLfA9fkXUEV/vEsPSfPgMKI7hwBQ941HJ2ZHt4ZeTdYEKuNyefkmeDyjByX
HFG/CXOD/dwNDfm3iEw71NmuaP4OI6LtxV097bvHBXciPtZInhnKt6Ra6T15
ZqysjTeeWsl7gKXUpcx7Iu8R8uzURK2ZPAs8w7J5gYM8K0JEH065jTwrIFPO
CtnzP6FHLMwP0pFng8rd927QkffM1n7PDomTP11xSp4drQpNczBD3gt7337P
gajyjNDWW/JecVL0qI+xkefE7oBik+f9Xz9o3ElI
       "]]}, 
     {GrayLevel[0.5], PointSize[0.002777777777777778], AbsoluteThickness[1.6],
       Opacity[0.2], LineBox[CompressedData["
1:eJxdzkkohGEYB/DBSbZClMOULY1sIS70P1kmhRykUQbhwAE52C6WSIwDOTCR
w9gvtuySaDC2hhnG9vkGM5axH2w1ZZnP8xX/ent7ep/n97ye2YUpudYCgUD0
fX7uv9FD3mEJgs1OD7JP9rceROnAnKPwg0WYJeN8zb3PoPdNm+1sZsE5iygo
rDwde6H+ZbiJbJKmLlnkWbKCpeAEsc82zauQ3iqsl+pYbG1agvvpgNUjNXlq
zGXIJgfWqH8HYocqd4mGfA0ynXwrsgw0r0VLvod5QU379tHk8qqJUpF3wNec
d4jYDOWTt5a8YyjyVpiQPfJOIAtn6oJ05J0icKI4p5//nx5DjaF2tsPUr0e1
pKTGOEL+GRabc5P9N2n+HMOuVXspW7TvAor58TZ/JXkGXDTuSOWj5BmwYUrd
FSvIMyKtxz6KkZN3icjZtM73TvKuYK+LSbTpJu8a7UV6v/V28q75ec67+eeZ
sCaMfVb2kHcL6ziP6Jhq8u4wGsmUx5eRdwdJbaqbsZi8e0RIRV0n5eQ98DXn
PaLPWcVYgbwnmJK96hpCWXwBYy01pA==
       "]]}, 
     {GrayLevel[0.5], PointSize[0.002777777777777778], AbsoluteThickness[1.6],
       Opacity[0.2], LineBox[CompressedData["
1:eJxVzl0og2EUB/ClNMkFYhdaalciV6QWF39xQZEklsKNtglpiSTJaqFI4kIh
hQttmmLtxrdpMeQzi63NXmzz+ZphLGE+xnnLv56eTs9zfueIKhVFshAej5f4
fX7u/znF8FAwMLWFfZjfmL96EgkCsUL+zCA1GD18Xn544Su9z3H1r2Pg6t//
RijXlKzyu5YHs45owRJP9k79m+hP8TbWBhjsbAeDi3h7/dAnefv4v98BYj1S
m5XzDxFRxy+/vaN+M1SZcWOua5p3hGX+o0riIM+CFIGiOcZN861oa20xGNzk
2dCpLV4PZcmzo/xB2D12SZ4DvkD/Xtkuw+3FRB25m1bo/yn2RssySjTkn0Hv
St4aHqf+c4id6ZELEzTPiT5LU1rBHHkuODdyGnqOyXMhoFHMjLDkuaFcra7s
8JF3AaM1W2P2k3cJoaleaHog7wqxFX7v1A15V9BNSrLCT8i7xrQ+1/S0TN4N
uvwyc5aOvFv0ygqT8hfJY9Fd266VHJDHosWmfhzgvDvk5XpqbBbyPHiRquWH
DvLuYdcOVkn3yfNCpJstndcz+AK6pULn
       "]]}, 
     {GrayLevel[0.5], PointSize[0.002777777777777778], AbsoluteThickness[1.6],
       Opacity[0.2], LineBox[CompressedData["
1:eJxTTMoPSmViYGDQBGIQjQoe2M+aCQb2B3cUFXb+vw/lr7QvW7GbT+7nfXtj
MNhsH1Z/vHkaXH6nPUw/hD5gP9HoQ0n2P5j6w/ZFf7zYG4H8NDA4Zn8uNP/1
lH8w/SftLcP3rg3+dd/+7BkwsFeYwKZRCeRDzLsA50PUX7Tf1FLb8/8VzPzL
9nU1VQcOPIXpvwLnQ+y7Zh/zUaZrwXOYeTfsazPW8Pd+hZl3E86HmHfbPk8u
N+jKD5h5d+x/ep12vPISZt49+9d1lneL39+H+7v2fsyNis8w9Q/smxVTGLn/
wMx/COdD9D+yL9qb2HrjL8y+x/bfJXuaj/2HmffEfu3LN/N//YWZ98QeNX6e
2i+Z82PT8f8w857B5SHmPUeLjxf2359fZ9P6DzPvhf00I8bLOvDwfwnnQ8x7
ZW++9M9vU3j8vbYXvrMk1wzuvjf2WVou0nZw8xB8iHlv7RXmtj33h5v3zn6n
244sUbh/39tvFU/fW/kdZt4H+8Kc6Bu7ft+3BwC3mDW1
       "]]}, 
     {GrayLevel[0.5], PointSize[0.002777777777777778], AbsoluteThickness[1.6],
       Opacity[0.2], LineBox[CompressedData["
1:eJxV0Fsog2EYB/Avp4slXCipIadEopCV8Ec5JDd2NeWGUKSEu13J5HCjceE0
W6ldWJMm5TBCkUWWw1hj5pvjZk4TaZk5bZ6v/Ovr7el9nt/79MXWtgjr/RiG
Sf75fs//sWJs1BskpL9NhH6yf7UKIln/9oCbRaY3s5Aum3ryXXS/CAMvK7z5
lYXPWUO0Y1pS+kn96zB37kSlf7Bo8GYTFZ6owvEvmt+Ce0Twovip9TvegPbx
nXvQRIYFKbn+fWTYpNkbH+QbUGJSZ8rfaf4QaTUxl6vv9J4RTIC6OtJF+5lQ
JPDXlnvIO0bCfGzEpIs8M1f7vFNok4bzxC7yzrh72lNy0FOZ76Z+K6rEsmUL
9//OIXJqZoY9NH8BXrc0MNVJ712iKVGaIrSTd4V4yUyI+Jm8K/B3H+SP1+Rd
w6GofrOfk3eDrI75gs4L8mzoipuSFRvIs8MQIGiU6cmzQzNbpntZIe+Wq32e
A317E6H6OfLuYD7IMRuHyLvHyfbSlLyfvHuIlMG5ljHyHpCSygyqFOQ9ok7Z
q2pbIO8J7XxdK19HnhNH6mdN8BKLbwE3O/Q=
       "]]}, 
     {GrayLevel[0.5], PointSize[0.002777777777777778], AbsoluteThickness[1.6],
       Opacity[0.2], LineBox[CompressedData["
1:eJxTTMoPSmViYGDQBGIQjQoe2M+aCQb2B3cUFXb+vw/lr7SHyRuDwWZ7VPU7
7W83nZHV/3MfKn7AvmzFbj65n/eh6g/bq4tZ5Kd9vW+fBgbH7OuP1r+p/wkz
/6S9kNhehlSg/rNnwMB+zXNerzq4eRfsRd+l3L4JV3/RvvpD7oHWbzDzL9vz
5LLHvH4L03/Ffv8rEc3UdzD7rtlbNE2azvIdZt4NuDzEvJv2jdK1AQ7fYebd
hvMh5t2xF/r2ymf5P5h59+zlW18H7vh3Hx4OzZWhghv/w9Q/sGe3t/yxCR5+
D+0jq2bvuQvX/wgtPB/bcxe0tu7+DzPvCVweYt4T+5vTHHr2wc17av/Sre7B
/r8w856hmffc/vaES228cPNe2N9RYnB1+QVz3wv7W0zhTFo/YOa9tOf1ca9q
+AUz75X91Zuqe4N+wMLjNZwPMe8NnA8x7419S31d7oJPMPPe2jse58qe/B5m
3jv7v+ce3n76Hmbee/tHtZJbA97AzPtg/zzm6za/l/ftAWXbMmo=
       "]]}, 
     {GrayLevel[0.5], PointSize[0.002777777777777778], AbsoluteThickness[1.6],
       Opacity[0.2], LineBox[CompressedData["
1:eJxV0Wkog3EcB/CR5ChK0V44opyhXCXXV8obaS3ySsloywtZ9tILSe7bmwm5
Ss0wZ82RY1LWHLHMEJljc5+JTZJjj98j33r69+35/z6/F3/fPHGG0JbD4QR/
fz/n/xyjo90aLE1Lims/Db9dzvYoayahLnX40L3T/xlUF6SFujwawDgqBHrE
ikUvdH8Zr33jSdF6A0TWrKC8w0lbtUnzGrZvrFsDiae62FNN3hZ0ijdB6wTd
14J3wlN2dZG/DW5Zvb3/Ks3rULXqktl2QPv0mPY238h2yNuDsjP/cF5P3j4+
vSxJml3yDtjOeIfIdfUvERjJO0KeKLl7ZJG8YyTymsxSdv9fZ/wTmNZ8Enpn
af4UTUJ+SPoc7TtDvDJCEdRPnpHtjGcET3oUIJ4izwTLfcbTjIa8c/Q01Ngt
aMm7QGqLnGtWkXcJeV2ks+MoeZfY7MmOzxog7wrVqkYhf5C8a1S6PTfHDZN3
gzBuiscY691iReoeVTRE3i3abfYtMQry7pj3k5F3D5NfTcWChLwH8G0Ey+GF
5D2CG1iYIysw4Av7kTiK
       "]]}, 
     {GrayLevel[0.5], PointSize[0.002777777777777778], AbsoluteThickness[1.6],
       Opacity[0.2], LineBox[CompressedData["
1:eJxTTMoPSmViYGDQBGIQjQoe2M+aCQb204wYL+v8uw/lr7TXfr+pzArINwaD
zfamO8VKJ/+Hye+0t/3TyBQClIeYc8AeZh5E/WH753J3CmcC1aeBwTH73zPM
P8+D6z9pX/zHi70RqP/sGTCw3yApwLbkP8y8C/abZ83LXAZXf9F+67flW1f8
h7nnsv0MttjXq/7D9F+xZ1xRqPHsO8y+a/aPtKYWMv6GmXfDvqmaVeYE3H83
7a8tW1z0BO6/2/YRHzZsnP4XZt4d+zl3++O+/IaZd8+e99zStDN/78P9eeqj
tizLL5j6B/a3J1xq44W796H98tAtMopw/z+C8yH2PbZ/OD9eesUfmHlP7C2W
/vltCg+PJ/a+BZO33fwDM++pvY0ayx5/uHue2V/kncoXAXf/c3s+6TI/Zbj7
XthHzO47NfE3zLwX9jscl9X4w9330p5fWcLtCtx9r+yvRgteuQp332u4PyH0
G/vGSpXJ1+Dh/cbe5KPi4Wi4eW/tzZyl26r+wsx7Z79Lfbpt1Q+Yee/tE82f
V2z5BXPfB/uDbU4L1gPVAwAvvDyo
       "]]}, 
     {GrayLevel[0.5], PointSize[0.002777777777777778], AbsoluteThickness[1.6],
       Opacity[0.2], LineBox[CompressedData["
1:eJxTTMoPSmViYGDQBGIQjQoe2M+aCQb2B3cUFXb+vw/lr7TXfr+pzOrffXtj
MNhsr3fsnvMEuPxOe84q5kVef+7bQ8w5YP9c7k7hzP8w9YftYeangcExe2um
7Z0L4fpP2m+eNS9zGZB/9gwYwNVD6Av2qO67aP/tjL7Eerj5l+2bqlllTvyD
6b9ir7xdUXzFj/tQ+67ZK/uWLzz9Fea+G/b7gkW2r/4Ns/+mff9UayuNnzDz
bsP5EPPu2Avd8Wkq+wkz75699m6/TbN/3oe7C8aHqH9gP/duf9wXuPkP7ef7
ur7b9Bem/5H933P1f/bD3f/YvmhvYuuNvzDznthzQMMTYt4T+5MJa5rj/sDM
e2q/foE1+5H/MPOewd0BMe+5/aywi0Ut8Ph4YX+bKZxJ6wfMvBf2aUflvd79
gpn30r74oaD3yz8w816hmffavuCo5QnH/zDz3th3Meo+vQCPrzf2R9vmXvaA
x+db+4jZfacm/oaZ986+MCf6xq7fMP++t/9yqLfr3G+YeR/sG6zmlLQA4w8A
Q5g1UA==
       "]]}, 
     {GrayLevel[0.5], PointSize[0.002777777777777778], AbsoluteThickness[1.6],
       Opacity[0.2], LineBox[CompressedData["
1:eJxTTMoPSmViYGDQBGIQjQoe2M+aCQb2c+/2x335fR/KXwnnG4PBZvuyFbv5
5H7C5Hfaf/nAzhUA5EPMOWCvLmaRn/YVpv6wfTZLvdwfID8NDI7ZX0j40jPt
D0z/SfsNkgJsS/7ftz97BgzsYe6B0Bfg8hD1F+1nsMW+XvUfZv5le9Fpt7nX
wvVfsf92Rl9i/X+Yfdfsd3ilxhz4B3PfDTgfYt5Ne453ogUKcP/dtt+lPt22
6gfMvDv25xv3Mv3/ATPvnr2yb/nC01/vw9255f6Gva6fYOof2LfdPcDO8Q1m
/kP7fcEi21f/hul/BOdD7Hts/ylXsHvpX5h5T+wXbTp85ek3mHlP7PeaVa/Y
Dw/vp/bXEw1bmL/AzHsG50PMe24ff/2uJ9tbmHkv7KMl7fQdnsDMe2G/2tVC
98oTmHkv7Z1XLN/Y8w5m3iv7/e+MqnbfhZn32p6D6WB1+j2YeW/sN8r3/cm6
CTMPwYeY99a+ev3FKr77MPPe2f92X9Kb8xZm3nv7g1kBwoXvYOZ9sH8xRWn6
i4/37QFsBj+C
       "]]}, 
     {GrayLevel[0.5], PointSize[0.002777777777777778], AbsoluteThickness[1.6],
       Opacity[0.2], LineBox[CompressedData["
1:eJxV0Vsog2EYB/CFhAsXEhdY7c7cSbj8L5IcClPEhaRGcopCLLLIhUNyJSY3
YpMip0Qtx8wxxnIatpnDzIxpszmN2TyfPPX19u97nt9T78spqOALPFgsFtf5
/Zz/S4O+XlchKWYpfPpd/ZtHIG/0+VQ6c5SrpsA2jDUnOuj/HEorhBeTVjXc
ziLMd5ytPCP1ryCI65k2e6NGoavW0CmU1eiNNL+BjKIeS7JWjZ1tVzHZ7e1h
wRDIFZioXwFRSEM6z0b+AQJeDKkSB80rkXIst487aN8hhIFjido38o7xE+st
5J2gOzvyw8dKngrl7DK+0k7eGXZFMo8vO3kXOBwerLpykKdhTne/BjneQ8ur
zP1p0X/elWd5p/lLyGKE0oVX2qdDtGjIL9lG3hXSeKqmBAvt/8tu7xozwUWy
Oht5N1g9iZcqmfu4Rai8MlRuJk+POKlkosNEnh68ZkVU7jN5d+DP68qqmfcx
oO8pTJy/T949Drxii8U75Bmx5is+4p6SZ0Trpn9mj4q8B7SVtIxmKcgzodbc
FaHYIu8RAxJr+/o2eU+YiBOw55z+NybBQ5E=
       "]]}, 
     {GrayLevel[0.5], PointSize[0.002777777777777778], AbsoluteThickness[1.6],
       Opacity[0.2], LineBox[CompressedData["
1:eJxVz00ow2EcB/BF4iAchqwo5TCXFW5WvqQdLE0cpHCgkBx2WWKZtOxACkki
B+3iLe95Da2IhEWWlyb/jf3Zm215DWNmf7+//Orp6Vvf5/M8T2q1sqQmTCAQ
pAfXz/5/LBgaDA12W6M+TR/Mbx6HxB/r6QowyArNAv73V/nM7QZEqcP1cj/1
t9Cb6VM1fDGoDc0OdNKLxsYv8vcQKVSeTQX7hwehQcF2zFDPI/PrHWExsW6j
+ZX6xxDnG6OXveSfYL5d0xVw0nkTMhOUTUKW7juFNlc0YnOQd85nzrtActWM
UeUkz4zNyAdt6RV5lyhZSdG5jsm7QmuL2mBgGf7fYYW2iD0L9S2Yje1Y77SS
b8XKTY9Gdk3nr3En/8gostF9N3iT7+eZ+PfZ+Mx5f5nzWLwrii+nPeTdortf
mi1+I+8OZb7ZuYFP8uzQz2+Z2Bfy7FDkmttkT+Q5+Mx5TtxWPC8pHOS5IKsc
PpQ6yXMDo/GTIhd5buhPp9U5XvLu4TdazayXPA8mkvoO6u3keVGeNjYed0+e
D2uammdJ8P3fBGtA9A==
       "]]}, 
     {GrayLevel[0.5], PointSize[0.002777777777777778], AbsoluteThickness[1.6],
       Opacity[0.2], LineBox[CompressedData["
1:eJxTTMoPSmViYGDQBGIQjQoe2M+aCQb2qPyV9gd3FBV2/r9vbwwGm9Hkd9rL
v1rX7P7vPlT8gP0zuTuFM+HqD9v7/JV1nAPkp4HBMfvfM8w/zwPyIfpP2l9I
+NIz7c99+7NnwMCe7cEix85PMPMu2D+L+brN7yVM/UX7Te9Pzjp1A2b+ZXsm
nyesJx/A9F+x9zHPLXxyGmbfNTgfYt4N+7uLeWJ9j8DMu2n/Zvapu6pnYebd
thfJPiRZeAJm3h375q0vV8jshJl3z/78/Gjr0BX34eHQfqA3NWAVTP0D+0s3
/75w3Q8z/6G9n7wh27cTMP2P7CUautlUT8Hse2x/0WzJlsTDMPOe2KukHwt4
vgVm3hP7iCU8Nndnwcx7an+8UOZ44RSYec/slTXaFnL0wcx7DlcPMe+F/R6P
q4nvqmDmvbDv5hKPPtgMM+8lXB5i3it7GeHlUx/OgJn32n7l+SqTDath5r2x
l+OxeBy1BGbeG3v1IL/F4stg5r21DzeWFYzfADPvHZwPMe+9fZEMyAcw8z7Y
J8l4dxgdvG8PACPyMis=
       "]]}, 
     {GrayLevel[0.5], PointSize[0.002777777777777778], AbsoluteThickness[1.6],
       Opacity[0.2], LineBox[CompressedData["
1:eJxTTMoPSmViYGDQBGIQjQoe2M+aCQb2mzcsPt36/z6Uv9L+4I6iwk4g3xgM
Ntuv23P61ssfMPmd9vrH7jlPAMpDzDlgL/9qXbP7P5j6w/afP7BzBfy8b58G
Bsfss/Or7236CtN/0n6i0YeSbKD6s2fAwP5CwpeeaX9g5l2wL/7jxd74D6b+
or1F+N61wb9g5l+2V5jAplH5C6b/iv0MttjXq/7D7LtmD/MfhL5hj+rfm/Zf
z+hLrIf77zZcHmLeHfumalaZE/9g5t1DM++BvebqnWe3/IfZ/8A+smr2nrtw
9z60zzZZMWkb3D2P7M2cpduq/sLse2wfMbvv1MTfMP8+gfMh5j2x3xcssn31
b5h5T+2/oITnM/t7hV19Tz7BzHtun+ateFjiO8y8F/ZxNuVFj37CzHthL77x
0haVXzDzXtpLd667kfQLZt4rexX9bwv54fH32v7H8+tsWvD4fWOf/vtbkjI8
vt7YV8xZpLzzD8y8t/b6B9hWn/wDM++d/a7a1K96P2Hmvbd/kHsy1wLu3w/2
NUcnHrsINB8AhnM8tw==
       "]]}, 
     {GrayLevel[0.5], PointSize[0.002777777777777778], AbsoluteThickness[1.6],
       Opacity[0.2], LineBox[CompressedData["
1:eJxTTMoPSmViYGDQBGIQjQoe2M+aCQb22u83lVn9uw/lr7Rf+v1KktCf+/bG
YLDZ/lbTGVn9PzD5nfafP7BzBfy8bw8x54A9zDyI+sNwfhoYHLOfaPShJBtu
/kn7CwlfeqYBzTt7BgzgfIi+C/bsIvnX18Ltu2hv/HyC2RG4ey7D+RD9V+zP
hea/ngI0H2LfNbj9EPqG/ZZvy7eu+A8z7yaae2/bi067zb32P8y8O/ZLTNbd
VP8LM++e/UxXxjmWf+/D9f0XzFSO/g1T/8A+YnbfqYm/YeY/tP8CDR+I/kf2
/VOtrTR+wtz/2D5nz9top28w857A5SHmPbHfFyyyfTXcvKf20xxXGnyE++8Z
mvuf2/85V/9n/3+YeS/sNyYLWXHA/fPCvnBvYuuNvzDzXtpzVjEv8voDM++V
/amENc1x8PB9bb/+5Zv5v+D+fWO/ZM6PTcfh5r2BxxfEvLf2bjdWG8/9BTPv
nf0u9em2VT9g5r23X3xtXZXde5h5H+zvFXb1Pfl03x4Ag/46Tg==
       "]]}, 
     {GrayLevel[0.5], PointSize[0.002777777777777778], AbsoluteThickness[1.6],
       Opacity[0.2], LineBox[CompressedData["
1:eJxTTMoPSmViYGDQBGIQjQoe2M+aCQb2mzcsPt36/z6Uv9J+mhHjZZ1/9+2N
wWCzPar6nfamO8VKJwPVQ8QP2HNWMS/y+gNTf9h+zXNerzogPw0Mjtn/nmH+
eR7c/JP2VkzbOxcC+WfPgIH9udD811P+wcy7gGbfRTgfYv5l+y3flm9dAdd/
BS4Pse+a/Q6v1JgDcPNu2DuZM+/y+guz/6b9a+VT7jv+w9x72/6jyNG3r/7B
zLtjP9VxpcHHfzD337N/tK2Yfy/cvw/sEzkiDzDB7X9gf7jP84XCH5j5D+F8
iP5H9urLJByf/IXZ99he5vzXue//wsx7Yv9dsqf5GNy8J/ZL5vzYdBweXk/t
f6eEfDv5H2beM3v9A2yrT8LD+7m9T8HkbTf/wMx7YW++9M9vU7h/XthnablI
28HNe2kvN1/OoOAnzLxX9nzSZX7KcPe9tt8qnr638jvMvDf2V7fOy1r4HWYe
kP9949aHv2HmvbU/9VFbluUXzLx3cHmIee/tRS45HTP9ATPvg/2cu/1xX4Dy
AH1MPYQ=
       "]]}, 
     {GrayLevel[0.5], PointSize[0.002777777777777778], AbsoluteThickness[1.6],
       Opacity[0.2], LineBox[CompressedData["
1:eJxTTMoPSmViYGDQBGIQjQoe2M+aCQb2B3cUFXb+vw/lr7SfZsR4WefffXtj
MNhsv3bP6Vsvf8Dkd9p//sDOFfDzvj3EnANwPkT9Yfv6o/Vv6oH8NDA4Zt9q
fbOs7B9M/0n7LlcPnW4g/+wZMLBPXPM86d0fmHkX7N1urDae+wum/iKcDzH/
sn20tasb01+Y/iv28q2vA3f8g9l3zf7rGX2J9f9h5t2wR/XvTfuFXxKnnIf7
77Z9LUu7dTTcvDv2/wUzlaN/w8y7Z58nlxt05cd9uDl7981tm/YJpv6B/S+/
wDvr3sHc+9C+9n7MjYrPMP2P7BdtOnzl6TeYfY/t07wVD0t8h5n3xP7UR21Z
ll8w857Yc1QxL/L6AzPvqf3hm84rrnyHmffMnsfHvaoBHh7P7f+E2vQVfoWZ
98K++PdUR8uvMPNe2LujhOdL+7Sj8l7vfsHMe2Vf/FDQ++UfmHmv7ZPUUhPT
fsPMe2P/gG3mJ1t4+Lyxv3i2YV0QPL28tf8jxNVXCw//d/Ydx35diPgPM++9
fWOlyuRr8Pj4AOcDADfORB8=
       "]]}, 
     {GrayLevel[0.5], PointSize[0.002777777777777778], AbsoluteThickness[1.6],
       Opacity[0.2], LineBox[CompressedData["
1:eJxTTMoPSmViYGDQBGIQjQoe2M+aCQb2u9Sn21b9uA/lr7SvWdBvf/jLfXtj
MNhsz2WttrD5A0x+p302S73cn6/37SHmHLCv/pB7oPUbTP1hey0xxY06v+7b
p4HBMXvj5xPMjvyB6T9pn7DmedI7IP/sGTCwd7+x2njuL5h5F+wfLBH9s+E7
TP1F+51uO7JE/8LMv2zPuKJQ49l3mP4r9tUi69wfwu27Zn/kbsRGrx8w827Y
Tww3/MPxFWbeTXuW5wdtSu/AzLtt/+Nd0MedJ2Hm3bGf39PBsu8izLx79nO/
CMosug8z74F90905jy++gql/YN92ii94+m2Y+Q/tnS7F70x7BNP/yD5LdYJW
0AuYfY/hfIh5T+zrD2YmtX6BmffEPv76XU+2tzDzntorNW/kq/oIM++ZfWaU
62nBTzDznts7NF80jvoEM++FPe8D3QkLfsDMe2G/6Nq6Krv3MPNe2l+cw/nM
9APMvFf251rddZZ+hpn32n7hMqctDz/DzHtjb+U99+7vbzDz3tjLz5czKPgJ
M++tvdupA5fX/oSZ987+fKXUrGW/Yea9ty/Kib6x6zfMvA/2c+/2x30B8gFL
qUSr
       "]]}, 
     {GrayLevel[0.5], PointSize[0.002777777777777778], AbsoluteThickness[1.6],
       Opacity[0.2], LineBox[CompressedData["
1:eJxTTMoPSmViYGDQBGIQjQoe2M+aCQb2mzYsPt36/z6Uv9IeJm8MBpvtpxkx
Xtb5B5Pfab/0+5UkoT/3oeoO2IfVH2+eBtQPUX/YXkhsL0MqUD4NDI7Zt1rf
LCuD6z9p3+XqodMN5J89AwZw+yD0BfuZroxzLP/C1F+0/y+YqRz9G2b+ZXtl
3/KFp7/C9F+xP9+4l+n/D5h91+DyEPNu2O/dN7dt2ieYeTftX9dZ3i1+DzPv
tn2y5BQu4fcw8+7Y196PuVHxGWbePft/K/I3zHlzH+7O+Ot3PdnewtQ/sP/t
vqQ35y3M/If2qzibpic/hel/ZB+YPv2L10OYfY/tW9OC/bmvw8x7Yi/RK7eq
5CLMPAQfYt5Te6tNQvnLbsDMe2b/kilnw6wzMPOe22+U7/uTdRNm3gt7c3G5
jVPOwcx7Yf/4jsid31dg5r20f9do94/nMsy8V/YbnVLldp6FmffavmkW18W2
8zDz3thLNHSzqZ6CmffG/m59FU/HEZh5b+23MHJbx2+CmffOPvHDAy7dDTDz
3tuf1ahfpnYMZt4H+6Adcq2vgf4DAEu9NiQ=
       "]]}, 
     {GrayLevel[0.5], PointSize[0.002777777777777778], AbsoluteThickness[1.6],
       Opacity[0.2], LineBox[CompressedData["
1:eJxdzlsoQ3EcB/DlgRfelJclRm4vCg8UfV9IyZMHHshlhdxalAcUye2RJMtE
hAcZhSnX5hKLWcMw9zNz2ZnL2ZTMbYYdvyO+dfr36///fc43UCpLy/cQiUTh
X9/3+TcmKLrcwdi89sj6zPzMw0iv0zR0uhhEuzMJpcUnpfad7mdQYy9bbHpi
wDuL8PKVGUff6f0KAto8w6peGRS4s4Y8pUXKCfvrGFR4qiMfGeg23RFm3tvC
UMzYYaiT3m/DC3HPE0IfA6g/v7+LiJEZncpF/9vHktEaWuIk7wA3QRvJ0y7y
DoV93jv+553AJjckOD7IOxPu6fQb31EFv1J/E6b8CheqHOSfo26pSNr0SPtm
iDXlYs0D9b+As3W4L5KjfpcQ6+97uCvyLqHmoqrnTsm7QqNE2Z1kIO8aidmr
9qBd8ixI9feOvTgij0VWu39zjpE8FjJtSL39hDwr2A6JnH0g7wZ7U73F/Q7y
bpER3yJhX8i7Q0Vp5sHsG3m/M+/d//M4aM0Dlapb8mzCzHt2qAv0y7k2Bp+z
ED7w
       "]]}, 
     {GrayLevel[0.5], PointSize[0.002777777777777778], AbsoluteThickness[1.6],
       Opacity[0.2], LineBox[CompressedData["
1:eJxTTMoPSmViYGDQBGIQjQoe2M+aCQb2qPyV9gd3FBV2/r9vbwwGm9Hkd8L5
EPqAvfb7TWVW/2DqD9sv/X4lSejPffs0MDhmry5mkZ/29T5U/0l7lXsTxb58
uG9/9gwYwPkQ8y7Yf3ypeDruDUz9RfvgHZNz05/DzL8M50P0X7G/V9jV9+QT
zL5r9n5zos1vvYOZd8O+yUFqwZOXMPNu2ifwq1YlPoGZd9t+H/unprB7MPPu
2McWcdewPYeZd88+9qNM14Ln9+H+/u2+pDfnLUz9A3sl3/KFp+H+e2jv6fd5
a9U3mP5H9sJ3fJrKfsLse2xfcz/mRsVnmHlP7CvsrszWfwMz74m9v8PtBtcv
MPOe2sscL5Q5/hFm3jP7IzedV1z5DjPvOZwPMe+FPa+Pe1XDL5h5L+zdbqw2
nvsLZt5L+1fB6morvsLMe2W/S326bdUPmHmv7f+ee3j76XuYeW/sfc2ui5TD
w/sNXB5i3lt7Lmu1hc0fYOa9s18lOflM5guYee/t5dp2K5+Hx+8He8ucG5a9
QP8BAHEoO0w=
       "]]}, 
     {GrayLevel[0.5], PointSize[0.002777777777777778], AbsoluteThickness[1.6],
       Opacity[0.2], LineBox[CompressedData["
1:eJxVzVsog2EYB/DlRiRuXMkhSXIpIq38Q1wszamknJblcKNNyYVQFHdaEYvG
LZ8IYeFCyikiNI2d7MMO33wMZVKfxuzzfPKvt7d/7/P83tRmTVVLhEwmywyd
n/t/WExNhoPnoxZdctD52xkYHLrGN8GJ7HBWoXpNEZqk900MyS3d3aEuOjuI
jNdcLX7S/C7KtGNGS6i3hnOAtffZ9bkv2j9CyhBfuRHaPz0JB3uO2hXFB3nn
YCY788oCNH+B3vaFuJEA+SZwCiGr3EX7l1Camah0D/1nxsSWRqXgybtGRr/W
tc2TZ0FwTrNseCTPBm99wKj0kWeXuujdYD5qUK92k8eiSxgvzA/QPIukw87E
Qx/5tyhpMJzKH2j/DolnT9N+N/13j+Hj2Gq9jTwXKtr0b4pb8v666LkBxjhd
bSfPgxWmpijaQZ4XvUsXPbFO8jjJFz0O8o+OHCVLng91o8nDTVfkPcA/UBCM
MZHHY8Yq3BRZyXuUuuj9ddF7QgJfrO7jyPOjNDc+bdZF3jPq+H2tlyPvRerf
OwVKVg==
       "]]}, 
     {GrayLevel[0.5], PointSize[0.002777777777777778], AbsoluteThickness[1.6],
       Opacity[0.2], LineBox[CompressedData["
1:eJxV0VkoRFEYB/CxvRFeKAYppZExoSjhn8iWmpI8KC8KJZM3WVIID6JIEZJ4
kbxYky1juyjLjJFGI9cyGGMbGUszuJjrO/LV6fTvft/v3M4JLijLLnSWSCSy
7/Wz/68T9HQ7CgruOLlN4H/zMAz1WwGKdx7RjppAtUWlbnyh7zMI8wkeC7fx
EB01klzNqfFP1L+CKd/ihcpXHkWO4jDeUNMimGl+E00jOZzbLY/tLUdB5fVc
n/RIngZXmfZIpZH6teizeksHefJ18JG5KKcvaX4fkx4yld5C5x3ALzanf/eO
PD3wppELVvIO4Z6VVlVrI8/AsugdIUTxMuD5Sd4x6L5oDxwypUcI1H8C99Gl
kih2f6fIr1jNjhNo/gwlYSn+iQKdd86y6BmZK3pGdOjTPnaZd4FmJ/mFhnmX
qF5r57TMuwK3MTGwxzwTrg3b5Tr2fybEzMXLyz7Ju4Z1ubV5x06eGZ1SZWkQ
e78blkXvFrOhXQlVb+T9ZdG7g2Kx3XX9ibx71KE3I++evAeWRc+CtfncwfAb
Hl+7yjdn
       "]]}, 
     {GrayLevel[0.5], PointSize[0.002777777777777778], AbsoluteThickness[1.6],
       Opacity[0.2], LineBox[CompressedData["
1:eJxTTMoPSmViYGDQBGIQjQoe2M+aCQb2B3cUFXb+vw/lr7SHyRuDwWZ7/WP3
nCfA5XfC+RB1B+xvNZ2R1f9zH6r+sD1nFfMiLyA/DQyOwfkQ/SftBcX2MqQC
+WfPgAGcDzHvgn2r9c2ysn8w9RfR3HMZzofov2J/LjT/9ZR/MPuu2StMYNOo
/AUz74Z9o3RtgMN3mHk34fIQ827b73TbkSX6F+aeO/byra8Dd8DNu2dfLbLO
/SHcvAf2R+5GbPT6AVP/wJ7jnWiBwm+Y+Q/tV84sNPf5CtP/yL6Iw0jo00eY
fY/t534RlFl0H2beE/vXdZZ3i9/DzHtiL6bJ7L/9Gcy8p/bcbRNYdT7AzHtm
b700fsPeqzDzntsby165s+IazLwX9hIN3Wyqp2DmvbB/fMK9uOc6zLyX9tfi
5nx9dhdm3iv7x9NWOUy6BDPvtX2RzPFCmeMw897YN83iuth2HmbeG/udf9q/
3Iab99a+ev3FKr77MPPe2V84LK/h8BRm3nt76x+5Jn4PYOZ9sJeNUJ1zFuh+
APCfME8=
       "]]}, 
     {GrayLevel[0.5], PointSize[0.002777777777777778], AbsoluteThickness[1.6],
       Opacity[0.2], LineBox[CompressedData["
1:eJxdzlsow3EUB/DxoNx5UB4sPLiVkFtJfMvLcnnhXS6hhbLhxcwSsYh4E3kg
JE9uoyZpKDO53y/jP3bDZhixWsrs7/yLU79+nc45n3Miy+uKKj15PF6c6/38
f0OHoUF3IDd9NVbhZH7zKfQvn8uzHQxS3DH/r67EUsxAlsRVZx0VpCN9WH+n
/nXIhXnxAS8MqtyxAatt7Gv4keY1UCmkTRNaBjvb7kBbSWLGnoW8ffhHtQyJ
dNR/AKdgvLf2ifwjaCJCLcY7mj/mcnbfKUoDoyRlBvLOwS+b3m3k9l9wOetd
QSaVqFRG8rTwyYwebefuv0Fxva/Uy0yeDjOBXcvdt9SvQ/NGa2H+Nfm3WLQn
1Ezqaf4ODlvRq1JD+/RIWBBXTO6TZ+DqrGfA3OtinfcFeUYuZz0TtB7Kts8t
8szwzgn1q14j7x6NBfK8IO6+e8TIRIYVC3kP0G8KGnrOyHvk7mU9C/hqcZj6
gTwrmoTh0SeX5FnxMTqbnXpK3hPS1jqTHSbybEgyHWbazeQ9I3g1MWTOSt4L
djsE8RNvDL4B/lZCWQ==
       "]]}, 
     {GrayLevel[0.5], PointSize[0.002777777777777778], AbsoluteThickness[1.6],
       Opacity[0.2], LineBox[CompressedData["
1:eJxTTMoPSmViYGDQBGIQjQoe2M+aCQb2KvrfFvL/uw/lr7Q/uKOosPP/fXtj
MNhsz2WttrD5A0x+p/3Nhe+sKp7ct4eYc8D+r+j/jf+fwtQftl98bClb7/37
9mlgcMz+t/uS3py3MP0n7deLL9bV+nTf/uwZMLBne7DIsfMTzLwL9isiWo5s
egFTf9H+pILE66ePYOZftl+4zGnLw88w/VfsjcTyK0Sewuy7Zl9XU3XgwFOY
eTcg9AOYeTftfcxzC5+chpl3277tFF/w9Nsw8+7Yb+Dv3NP1EGbePftcga9N
jh9h5j2wb7nUHmj3G6b+gf3B6y/Vs//CzH9of23Z4qIn/2D6H9l/EDn69tU/
mH2P7ac5rjT4+A9m3hP799Mv237/BzPvif3cu/1xX37DzHtq36yYwsj9B2be
M/u9ZtUr9v+EmfccLg8x74W9WeNSLq/vMPMQfIh5L+3vKDG4uvyCmffK/spN
1b1BP2DmvbZ3v7HaeO4vmHlv7G8zhTNp/YCZ98Y+7ai817tfMPPe2mcanD9w
9AfMvHf2OXveRjt9g5n33v6Dhenxom8w8z7Y26ix7PEH+g8Ax0tBSA==
       "]]}, 
     {GrayLevel[0.5], PointSize[0.002777777777777778], AbsoluteThickness[1.6],
       Opacity[0.2], LineBox[CompressedData["
1:eJxTTMoPSmViYGDQBGIQjQoe2M+aCQb204wYL+v8uw/lr7Sfe7c/7svv+/bG
YLDZXu7VumZ3uPxOe5h+CH0AzoeoP2zv81fWcc7/+/ZpYHDMvtX6ZlkZXP9J
+wsJX3qm/blvf/YMGNhXf8g90PrtPtScC/ZLzO8XHfsGU3/R/l5hV9+TTzD3
XLa3aJo0neU7TP8Ve4UJbBqVv2D2XbN3u7HaeO4vmHk37EXXuT+s+gIz76b9
Y62phYxw/92G8yHm3bHPNlkxaRvc/ffQ/PvA/oPI0bev/sHUP7DfHe/3/c5v
mPkP7bV3+22a/ROm/5E9d9sEVp0PMPse23NZqy1s/gBz3xN7Ty/5TfPvwcx7
Yv/bfUlvzluYeU/tZY4Xyhz/CDPvmf2rYHW1FV9h5j23Nz3UZvTjGcy8F/Z/
zj28/fQ9zLwX9q3GH88shIfnS3sbNZY9/r9h5r2yV5jb9tz/H8y813A+xLw3
cH9DzHtjb7bbRjcfHp9v4fIQ897ZCyhLuF35DzPvPTz+Ieo+2F8827AuCCgP
ACI3M/Y=
       "]]}, 
     {GrayLevel[0.5], PointSize[0.002777777777777778], AbsoluteThickness[1.6],
       Opacity[0.2], LineBox[CompressedData["
1:eJxTTMoPSmViYGDQBGIQjQoe2M+aCQb2mzcsPt36/z6Uv9L+4I6iwk4g3xgM
Nttrv99UZvUPJr/TXl3MIj/t6317iDkH7ONr5K/Ef4SpP2wv+i7l9s2f9+3T
wOCYPduDRY6dn2D6T9qviGg5sunFffuzZ8DAfv8rEc3UdzDzLtg7srxys/kM
U3/RPtra1Y3pL8z8y/ai025zr/0P03/FHuYfiH3X7JsrQwU3/oeZd8Oe3d7y
xya4/27C1UPMu23f4HLrxLV/MPPu2Ddfag+0+w1z/z37f4KZytG/78P15crl
Bl35AVP/wL4mYw1/71eY+Q/tzzXuZfr/A6b/kX3Ehw0bp8Pd/xjOh5j3xP5T
rmD30r8w857Yx9mUFz36CTPvqf2pj9qyLL9g5j2z3yqevrfyO8y85/ZRknb6
Dk9g5r2w/77T99y0izDzXtjvtmTMTTsDM++lffMCc4VVR2DmvbLv4jlm9eIo
zLzX9llrGn1azsHMe2O/PFNU1/0EzLw39v9SmGLPbIaZ99a+9MEcwaV7Yea9
s++8sJD/7DaYee/t2dXy9FYdh5n3wd76R66J34P79gBshTeI
       "]]}, 
     {GrayLevel[0.5], PointSize[0.002777777777777778], AbsoluteThickness[1.6],
       Opacity[0.2], LineBox[CompressedData["
1:eJxTTMoPSmViYGDQBGIQjQoe2M+aCQb270+m9sv9uw/lr7SHyRuDwWZ7VPU7
4XwIfcDe56+s45z/96HqD9tbMW3vXAjkp4HBMfsNkgJsS/7DzD8J13/2DBjA
5SHiF+y3iqfvrfwOU3/RflNLbc//VzDzL9u/3cnuKv/hPlT/Ffu21SHHWN/A
7Ltm/9t9SW/OW5h5N+y3fdLLXv4YZt5N+00ft+Vz3oSZd9t+zhdBmUX3Yebd
sS8ps6+6+B5m3j372nllIfs/34e7+5b2y9Wcj2HqH9jHX7/ryfYWZv5De950
/oVB92H6H9m7xs45aw13/2N7mfNv5757CjPvCZwPMQ/Bh5j31P7VvJhvLx7C
zHsG50PMew7nQ8x7Yd+aFuzPfR1m3gt7oX8/tzaegpn30l6iV25VyUWYea/s
71nPKE87CjPvtf0rppwNs87AzHtj3zSL62LbeZh5b+zbTvEFT78NM++tvUq8
tVgN3H3v7Bc+/ZnbB/fve/uGz2qHbJ/BzPtgv0F8sa7Wp/v2AMbhN9Q=
       "]]}, 
     {GrayLevel[0.5], PointSize[0.002777777777777778], AbsoluteThickness[1.6],
       Opacity[0.2], LineBox[CompressedData["
1:eJxV0Fsow3EUB/All5JLiXmiPMilREQe1PdhD5OyXN5dViZFi4i2NMrlhZKS
eEV4mdxCWixMrrlfZ3+Xsdm9NhuGPzbnX77179/pnPM59UsQS0uqAng8XsrP
9/v/n1sMD/mC9I9IWw/L/NWToH6WL7NI1+gEfVx/iav9c6uolcp1My/M3/wa
XI6Q0KI3BhJfNIjiq3hVH7S/BcWGwqL46e/t+oIkfq5U8kLeAT5j2Gn2keYP
4RWO9tZayT9G13ZE6eA17Z+gIjJRVqmne2eY6WjtYU3kXSCTL22J5rxLxFVO
7TeayLtGsmA/bMFOnhbRSuGdzEWeDubixfhOM8O9y//7txiRaG4yTsm/Q6BB
ndekpf177AzkVq8b6d4D3kXFWqWNPD3yRc55mZs8PZbLRR6tl7xHqHLkEyvc
ez5xtd8zoCyvueH+jTwjctrHQgs85BkxF55Sd+Eg75mr/Z4JCnWNuNNFnhn9
R92WcQ95FqxdCiZOOM+CzXZVQdAXeVa8Gs6DU1nybEh7ro/dZcmzo03pXg7x
kudAtrrwSuJk8A38eUMV
       "]]}, 
     {GrayLevel[0.5], PointSize[0.002777777777777778], AbsoluteThickness[1.6],
       Opacity[0.2], LineBox[CompressedData["
1:eJxTTMoPSmViYGDQBGIQjQoe2M+aCQb2YO6/+1D+SnsV/W8L+YF8YzDYbH+s
juPvld8w+Z324adYfDb/uA/Rx3DA/jKXiUjOF5j6w/YnXfgn/nx53z4NDI7Z
v3m3+O+cVzD9J+25rNUWNn+4b3/2DBjYf3ypeDruDcy8C/aLjy1l670PU3/R
PnqSXFv8dZj5l+2Dd0zOTX8O03/Fnu3BIsfOTzD7rtnz5LLHvH4LM++G/f5X
Ipqp72Dm3bRP4FetSnwCM++2vYbzOZ7t72Hm3bGvElnn/vAXzLx79itnFpr7
fIWZ98A+9qNM1wK4/Q/sBb3k3X6+gZn/0F7Jt3zh6a8w/Y/s/a6t5FR9BrPv
sb2YJrP/9mcw857Yc7VNYNWBh8cT+38r8jfMgZv31D5LdYJW0AuYec/sZ4vE
qtjdhJn33H67JL9o1U6YeS/shf793Np4CmbeC/t71jPK047CzHtpv979IdCL
MPNe2XdeWMh/dhvMvNf27Gp5equOw8x7A+dDzHtjnyiqZVByEGbeW/uciQuW
OW2BmffOXlr4SID3Wph57+2Pqzw+qdoPM++Dfc/+B03/e+7bAwDkGTPx
       "]]}, 
     {GrayLevel[0.5], PointSize[0.002777777777777778], AbsoluteThickness[1.6],
       Opacity[0.2], LineBox[CompressedData["
1:eJxVzVsog2EYB/AlKYfmlKQcL5TzDUVSf+VCaUVKpImEKKVZLokLXDilhhyK
HJK4oJFzaPrm3Bxm0/B9H3Oama1cuCHs83zyr7e3f+/z/N6I0prccheJRBL9
fX7u/+Ew0O8M8vdcZep39rdPoX6kC5o3FonOqNFSmRUntdP7Mqy2sY8hCwvB
2YROExaVfkfzGpxnSGQFSywqnGFg81Z/yldof1fshwfOoKFMtTEzT54Ow6W+
fvujNH+Mxupsn6YV8k/FLuyfIS98ftm0Tf+di13wjFi84p+LGfIu0FlYVaLX
kmfC7X5Y2ojoXaKjPCdGtkbeNZTBWkWwljxO7MI8h/akq+YEA/k8KjyR4jDT
/g3qZK1ZPjz9d4ugxja3yD3yzGj2L2IqjeSZMVkVEJ+5Q94dfMEHrm+Rdy92
wXvAgD1ksOSEvEeMZ6oG2xny/rrgPSE5MHROdUSeBSFyhbRWR94z+DHDmwdD
nhX6aces1yp5Vrx491i6Z8h7Qa+CM4xPkGeD3d3YGttH3it6lXpT6gR5dmRz
8lqvBRZf7PM5Hg==
       "]]}, 
     {GrayLevel[0.5], PointSize[0.002777777777777778], AbsoluteThickness[1.6],
       Opacity[0.2], LineBox[CompressedData["
1:eJxTTMoPSmViYGDQBGIQjQoe2M+aCQb2qPyV9gd3FBV2/r9vbwwGm9Hkd9pr
v99UZvXvPlT8gL10cWSm5WuY+sP2TfH6lueB/DQwOAbnQ/SftP8j+n/j/6f3
7c+eAQM4H2LeBXsxTWb/7c9g6i/au2x5PknmEcz8y/Yaiff/dt2B6b9if4ZF
06r0Lsy+a/b/ZX/YnbwOM++GvZFYfoXIU5h5NyHiD2Dm3bZ/12j3j+cyzLw7
9j7muYVPTsPMu2dfe6wh0PvufXg4pPzseid5D6b+gb2z1ZHsh/dg5j+0T+O2
t/j4BKb/kf2lgo2+MXD7HtsfjUpqKzwHM++JfdMsrott52HmPbE3lr1yZ8U1
mHlP7XtTA7R89sDMe2a/25IxN+0MzLzn9sv9NRul9sPMe2HPzOt2PuMkzDwg
/4BOQ+MFmHkv7UsfzBFcuhdm3iv7leerTDashpn32t5aq1xn8l6YeW/sHy6+
/oXrGMy8N/bFMscLZY7DzHuL5r539o6L3upzbIOZ997+9yxb7ma4eR/s79ZX
8XQcuW8PAJb6MKg=
       "]]}, 
     {GrayLevel[0.5], PointSize[0.002777777777777778], AbsoluteThickness[1.6],
       Opacity[0.2], LineBox[CompressedData["
1:eJxVz1koRGEUB/AZxQOJB0sxhRchUrYS+pel5MGDvFGWLEXSiAdLmCH7lq2I
mlEyeJKIokhEEcJkv7YxY5jLiJkwrmWuc8u/vr5O3zm/c69PdnFKro1IJPL/
Ob/3/1xgcMAaLM+VSJu/mL96HMEWJ7btpw61Zhrh825lPcL7PGIsMptUjgHv
LCHT6PWRwVH/ClzZnJOjNwZ51qyhJSExsJWj+Q14d9n5lb8z2Nq0BjPu+Yvl
ZvJ2IFZJ/W7N1L8r1Ly/h6uAPqn4g+b3MZAgHor8pH1qoea9Q8grbSXrwv4j
0P/z3glGXrJ6tznyTlEbf7yu5sg7R2GYqnv2ixHm6Ob7LxAR59lQ8Un+JYwu
qwa9MH8l1Py+a8h9csQOFvJuEC4btU8y0/4beOscmwKM5GnAdY4rglnybiHZ
NgyzGvK0iFWNTbWx5OlQX1NdpHgmTweFcqvK2UTeHQoXDGmxJvL0sI/yVdY9
kXcPbfrrbPIdeQ/w8M+ekLDkPUCpeSvq0JNngKkgOnBF+D4WZzFZjUFa8h4R
UhqqmNwn7wkHe+39JQcMvgHCTTvP
       "]]}, 
     {GrayLevel[0.5], PointSize[0.002777777777777778], AbsoluteThickness[1.6],
       Opacity[0.2], LineBox[CompressedData["
1:eJxV0FkoRFEcBvCLN8lkaZQXy4PlhSRbqY8HZSlCJC8TWR6oMUTKGiEx4WHC
PBHZIso6UUaDYqxjaTS4mBmufakZDxRjrv/IV7fTd8///E4dn1xxWr49wzCB
lu9n/Z8LyHutwfTUgLrpi/3to1hZKJW0WnqoNdP4P69A8Kfgqd2yz/9Xwl8Y
KS4w0bwKDaLgqN17FgXWrEMY6JAyf03+BvJMfUy8isX2ljXI8J5R6FbJ27N1
fn4fbW7mg+gN8g/QvOmc3q2j84dY0HfWxF3RfcfID1j2COPI00Itiyxc5cg7
wdxbUNGwnjwdatbrU5POyDsFl/gRkmIg7xxjhS1KqZG1vcNadm6zZIfm/zrv
X6JDWxGWrKDzVxiSxYzF99N9emQNOkWfyckzQH2XqUkYIM9g2+c9I9zLJeHP
I+Rdo6fkwn+zh7wb+LY45rlWk8dhXynVztaSxyHVLkcVVEzeLYxvXhqxiLw7
W+e9e5Rt93qaY8h7wOSEi0uEiLwHxArq+hgZeY94f721c+gm7wnCJXPlTi15
z/A7WpRXNZL3gnGB1NTfxeIbflk3pg==
       "]]}, 
     {GrayLevel[0.5], PointSize[0.002777777777777778], AbsoluteThickness[1.6],
       Opacity[0.2], LineBox[CompressedData["
1:eJxVz1sog2EYB/BNDjXF1VygFjnEDbWSQ/xzGDmk7H6thAsSc0XcbJRbhxy2
uNiNQg5FsqQUGaJh0taWb86HDXOe7bNhn+crT729/fue5/e9T0Jti7w+RCAQ
pP2c3/t/OaDTBgtJGe/6aD/zlydRZBQ1DT4ykAZrAakx2S0Nb/TdgOST/phX
NwPOWYMoL0Xf7ab+dWiUGTkmJ4OGYG1C2SU5Uj7R/DbED3U26yeDvd1goY2t
iFD7ydtHtmZgJPSD+g9QvhGl63sh34wyy7R03EvzR6i0GD1zfvrfMUbDFc6p
AHkWiIdtkTMB8qyg/TnPBq1MOJbzRZ4dZ+lDKqGPvBNoOsPit/j3OdBz2FtT
4KN+B0zq1ZCAh/xTLDLzq7Jnmj/DUOFk5pOf3n+OFWX1h91H3gU0CXXCSJa8
CzQXV8RlseRdwp4okJV4ybvClireqGLJu0abPT/K4CXvhs+cdwP17PtKhI+8
W1S1Di5ZWfLuoGjfkOcGyHNCcjfbXcbv6+Iz57lgKF1uFH+Rd89nznuAbGfN
PPNJ3iNMHbG6CX5fN5+/Ad9VPMM=
       "]]}, 
     {GrayLevel[0.5], PointSize[0.002777777777777778], AbsoluteThickness[1.6],
       Opacity[0.2], LineBox[CompressedData["
1:eJxV0Vsog2EYB/CFIklSWjIX5IKSQ0vExd8FVmtqkTsRoeTCMWUhk1FulBuH
GhEhCXHDja8cFs1ZWGMnpxmGjNks89nn+cpTb2//vuf5PfW9MeW1BZV+AoEg
gT2/9/8yYXjIV1Bf9pU4vox/eQYTzpPycI8RYl8tQd+pjU720PcVBCn8x6Vs
5hwGeTvM8ZyL+tcRYa/Q69hc5astqLJ0zc3fNL+Nr8H0txGvEbtaX6HBIw1U
fpN3wGeu/xAZnf0DAU7yj6GMapNnO2n+BNFl83tNNtp3ivZWBcPckHeO7p3Q
wgE9eTpUxa8J06zk6dGyIFe7LORdoMLVa480kGdATuZGjdlAngnCxgwU2ajf
hKO6xfxiE/lmfh83b+Ezt+8KTbIeaZiZvGuclaV2+TvIu4Zw8Wg5zk3eDS5i
Bbk5bvJu0SDS1Iu85N0hRCZRdLjJs2KqaFkUw/9fK9huTT3/fvd8P+fZIDmf
Favd5D3APFoaNc2/7yOfOe8R1Sn7zOYneU/YU0kSJ9/Is0MlftWOfZD3jNW2
yvckF3kvcLwEBsvZ/APEXUBZ
       "]]}, 
     {GrayLevel[0.5], PointSize[0.002777777777777778], AbsoluteThickness[1.6],
       Opacity[0.2], LineBox[CompressedData["
1:eJxV0lkoRGEUB/AhDx6shVJjzwMJWZ6U/4sS5cWDRyHGA7KENJYpSzyM8qQM
shZS1lJedC1jbCPDEAbXMsM1rpmxNLIbM84tp75up3PO76vv3JC80swCZ5FI
FGE7v9//cQ5Flz3wPx+DqsH1U/vOIt4es+iMc9qL+mL/6vMINE40pdpyxxwD
XeNWQMwH9S9DppTxslcWEnusQqwqF6seaH4dvqZ83ZGtrt6yB2otJUyLlbwd
vKcOtxffU78GaSseio4n8veQ4xkuzdXTvBYBuZPblUa67wANdVKGMZB3iJnm
evm3kbwjzJjXFRuH5OmQkq20hGnJO8GQZPU0dp+8M1gHppMTDljhnXyKlvzL
16j/HH3yNpcFDfkXOHGab3zZoPlLVFj9wjd36b4r9D57iwdZ8vQYL2xl2g3k
6VFVDanGTJ4BNcna7hievGt8jZZO9fDk3WDuMbpo5Io8Tqg7PA7BnHtbpPD+
twhtmvaQPpBnhCJLU9Es7O8OavnLqL+wX17IHR4PiTIo3fRG3j36B9R1Xlby
TEhczDiWCPsyIyWJ49xeybPA1eRbFmz7v34AToBFIg==
       "]]}, 
     {GrayLevel[0.5], PointSize[0.002777777777777778], AbsoluteThickness[1.6],
       Opacity[0.2], LineBox[CompressedData["
1:eJxTTMoPSmViYGDQBGIQjQoe2M+aCQb28Tf4fzX+vw/lr7TftGHx6VYg3xgM
Ntvr/+F/1wOX32kP0w+hD9jrHbvnPAGu/rC9/Kt1ze7/7tungcExe9s/jUwh
/2D6T9o/k7tTOBOo/uwZMEAz74K9FdP2zoVw+y7C5SHmX7Y/G5r/eso/mP4r
9lu+Ld+64j/Mvmto5t2wF/r2ymc53P6bcD7EvNv2M9hiX6+Cu+eOvei029xr
4ebds5dvfR24A6geZm6VyDr3h79g6h/Y73TbkSX6F2b+Q7h6iP5H9s2VoYIb
4eHz2J7d3vLHpv8w857Yv1I+5b4Dbv8T+2vLFhc9gbv3qX1Szs23O+HueWb/
fvpl2+9w9z+3X+Dr+m7TX5h5L+z/rcjfMOcNzLwX9g57Tq8++xxm3kt7Lmu1
hc0fYOa9gvMh5r22n3Sp/c3y7zDz3tjXLui3P/wFZt4be+nOdTeSfsHMe2uf
GeV6WvATzLx39kG7HueWPoOZ995+48owJ667MPM+2N+znlGedvS+PQAj8j4o

       "]]}, 
     {GrayLevel[0.5], PointSize[0.002777777777777778], AbsoluteThickness[1.6],
       Opacity[0.2], LineBox[CompressedData["
1:eJxTTMoPSmViYGDQBGIQjQoe2M+aCQb2KvrfFvL/uw/lr4TzjcFgs/2mDYtP
t/6Hye+0P7ijqLATyIeYc8B+mhHjZR24+sP2+n/43/UA5dPA4Ji9/rF7zhPg
+k/aw+w/ewYM7E13ipVOhpt3wR7VfRfhfIj5l+27XD10uoH2QfRfsT8Xmv96
yj+YfdfsOZYwes37BzPvhv3Wb8u3roDbf9NedNpt7rX/Ye69bb/DKzXmANy8
O/bO5sy7vP7CzLtnf/D6S/Xsv/fh7jjfuJfp/w+Y+gf2v/wC76x7BzP/ob3Q
HZ+msp8w/Y/sX7jVPdj/F2bfY/s4m/KiRz9h5j2xl+5cdyPpF8w8BB9i3lP7
4417vVjh/nuGFj/P4XyIeS/s039/S1KG+wfBh5j30v7h/HjpFX9g5r2Cy0PM
e22faXD+wNEfMPPe2J9rdddZ+hlm3hv73+5LenPewsx7a3+0a/1+nkcw897Z
37VNbNd9DjPvvf23lOVpl+/BzPsAlwcAzTc9SQ==
       "]]}, 
     {GrayLevel[0.5], PointSize[0.002777777777777778], AbsoluteThickness[1.6],
       Opacity[0.2], LineBox[CompressedData["
1:eJxTTMoPSmViYGDQBGIQjQoe2M+aCQb2qPyV9trvN5VZ/btvbwwGm+1z8qvv
bfp6Hyq/0z6+Rv5K/Mf7UH0H7HP2vI12+gZTf9j+t/uS3py39+3TwOCY/amP
2rIsv2D6T9pbNE2azvL9vv3ZM2Bgv9VC7ajXe5h5F+B8iPqLcD7E/Mv2Gs7n
eLa/h+m/Yv86cIdc62uYfdfs3+5kd5X/ADPvBpwPMe+m/ZJZbPv1v8DMuw3n
Q8y7Y8+4olDj2XeYeffsRda5P6z6ch8eTlzWagubP8DUP7DfpT7dtuoHzPyH
9rUs7dbRf2H6H9m/Uj7lvuM/zL7H9kk5N9/u/A8z7wncXIh5T+w/5Qp2L/0L
M++p/Xxf13eb4OY9s/97rv7Pfrh5z+15zy1NO/MXZt4Le/VlEo5P/sLc98L+
jhKDqws8/F/ay5z/Ovc93LxXcPsh5r22N5GwXawKd98b+7Sj8l7vfsHMe2Pv
Yv3iBc9PmHlv7b98YOcK+Akz7x2cDzHvPZwPMe+D/cUzzxjVgeELAAaTNkk=

       "]]}, 
     {GrayLevel[0.5], PointSize[0.002777777777777778], AbsoluteThickness[1.6],
       Opacity[0.2], LineBox[CompressedData["
1:eJxTTMoPSmViYGDQBGIQjQoe2M+aCQb2u9Sn21b9uA/lr7SvXdBvf/jLfXtj
MNhsv3bP6Vsv4fI77T9/YOcK+HnfHmLOAfuPLxVPx72BqT9sH7xjcm768/v2
aWBwzN5vTrT5rXcw/SftmxykFjx5ed/+7BkwsN/H/qkp7B7MvAv2YfIt3vr3
Yeov2r9rtPvHcxlm/mX7HY8n1Lo+gum/Yl+5IWDuz0cw+67ZczpJ8GQdgpl3
w743NUDLZw/MvJv2l2/+feG6H2bebXuNNzNa+A7BzLtj/32n77lpF2Hm3bP/
eFFpXuVZmHkP7Csz5NWu3oKpf2AfkD79i9dDmPkP7W02CeUvuwHT/8h+o3zf
n6ybMPse2/vI8Vg8vgUz74l9KfM2r+cPYOYh+BDzntqHJgVGu92BmffMvub2
8k9T78LMe25/Z/WM9JQLMPNe2KuE59dNPQoz74V9xQqrm7OPwcx7CfcvxLxX
9o45d9Yz7IKZ99reU+GJcfJWmHlv7KdVuEddOAwz7419X89cuezLMPPe2jef
fHH7xBGYee/soz/b3THbDTPvPTz8IeZ9sDd5FaPUDbQfABjFP5w=
       "]]}, 
     {GrayLevel[0.5], PointSize[0.002777777777777778], AbsoluteThickness[1.6],
       Opacity[0.2], LineBox[CompressedData["
1:eJxdzlsog2EYB/D5lEY53CAlEq24dSrS34VSLlzI5UQrpJQLuWCloZQLJW5Y
WQ7LIcshhpXlVM5yzDkfM2NjMy3H4TP7PG/xr7e3p+d9f88To6jIK+YkEkm8
5/zcf3MBdYc3WK6Vfu67+d96EMMz6yfWVx6J3owj2RBW1SZQ34CMjzou/4uH
6MzBv8a3J+eD3i+i6DHaXejpl3izxPri/1XQ/M0Nb+BuT3VpBPK2kcZNNXWz
eTsYjQjx0wrk70Gq9cnReHzx/z70z/36AYHmHWBcrSnrY94Rey96xyjS3Sgc
bN/Tf/ucsVr0zllNd8KQYXNCoPkXUGWdrBww/xK22LXsabaPCabJymAj2/8K
xhTlwOwb7WdGQLqsu8FJnhn68FJj9Qt51wgf252IeyfPgtOW3cZA5t2wvujd
wp2tbS63k3eLyC17p+OaPCtCC16cOht5NiSppjLrTeTdQcrNK0vPybuHcmSn
Jogn7x7B9q7eRDN5dljkT5O5VvIcbL7oPUDlki1kWMhzQt4a1Vh4yOMb4ow5
zg==
       "]]}, 
     {GrayLevel[0.5], PointSize[0.002777777777777778], AbsoluteThickness[1.6],
       Opacity[0.2], LineBox[CompressedData["
1:eJxd0Fsog2EYB/CZc46hxJ0bwh03UvyvJIu1SFzIKZQLCeXii+aQCy64cUPK
2A1Zc4oSSjlFVkRy2HwbY0eb0442mc3zFU+9vf37nuf3fj1pje3lzXwej5fp
Oz/331JjcsJfyLaudOd/sb95HuJ9sVnsYpHrr1V0eQTh/dz3DSgq203jvhxw
dtAg0zVaPNS/C17IQk2Kk0WLvw7AJMmLNW6aP0KvZAy7HywUJ/7Cnqp6WeAk
7xRLccNbIxrqP0NnRE7C2yv552hyjVhS7mj+Asldeag00nuXKBG+rzF28q6Q
qCwd6HaRdw1JWZFlxUveLZcDnhKbdUKH8pO8O0ypxmo/PslTcznQr8ZAWlNQ
lId8DTq2G4auvDR/j0gmeFbA7ecBx/WywVoPeVosGszTbu59LQ77twWh3L4f
EVNazPS5yXvCDb+Kn+UkTwdjRUb6nI08PaSXcqbQSp4ekhlFT7ydPAPiniXS
XC15RuhqbOtCA3kmnJ08BWU4yDPD2Nb6LnKQZwYbNvFW4CXvmcsBz4JoVbQ+
y0ae9d/+XpA6Koq1+/7vG+9zR3U=
       "]]}, 
     {GrayLevel[0.5], PointSize[0.002777777777777778], AbsoluteThickness[1.6],
       Opacity[0.2], LineBox[CompressedData["
1:eJxTTMoPSmViYGDQBGIQjQoe2M+aCQb2B3cUFXb+vw/lr7TX+8P/rgfINwaD
zfamO8VKJ8Pld9rb/mlkCvl33x5izgH7VuubZWX/YOoP27OL5F9f++e+fRoY
HLPXElPcqPMLpv+kfaN0bYDD9/v2Z8+AAZwPMe+C/Vbx9L2V32HqL9prOJ/j
2f4eZv5l+5oF/faHv8D0X7GX2xF+oPENzL5r9gJe8m4/38DMu2FfxGEk9Okj
zLyb9ts+6WUvfwwz77b96akW6UdewMy7Y5+Ya6Xl/g5m3j37X36Bd9a9g5n3
wH7uF0GZRfdh6h/YG+1ONj5/GWb+Q/vFezZP0ToK0//IvnnKEZfKYzD7HsP5
EPOe2M9Ypn3n3nqYeU/s/eQN2b6dgJn31L4vNUDLZw/MvGf2uywZc9POwMx7
br/cX7NRaj/MvBf2dVdXcBUegJn3wp6J1+18xkmYeS/tmQ7oNDRegJn3yl6i
V25VyUWYea/tFx+0YRZ/DDPvjf3+d0ZVu+/CzHtjz8F0sDr9Hsy8t/aXWcwz
Z5+FmffO/hjn7Ouat2Dmvbffyb9jxYb7MPM+wPkAm3g3aw==
       "]]}, 
     {GrayLevel[0.5], PointSize[0.002777777777777778], AbsoluteThickness[1.6],
       Opacity[0.2], LineBox[CompressedData["
1:eJxTTMoPSmViYGDQBGIQjQoe2M+aCQb2mzYsPt36/z6Uv9L+/cnUfrl/9+2N
wWCzffgpFp/NP2DyO+3n3O2P+/L7vj3EnAP2a/ecvvXyB0z9YXt1MYv8tK/3
7dPA4Jj9RKMPJdn/YPpP2ld/yD3Q+u2+/dkzYGDvNyfa/NY7mHkX7Bcsc9ry
8DNM/UV7BpbVMZJw8y/bN1Wzypz4B9N/xX7Rl8Qp5//B7Ltm/08wUzka7r4b
9km5Vlru72Dm3bQXL7awD30FM++2/cJNh688hbvnjn2TYgoj9x+Yeffst4qn
7638DjPvgb3djwu6/7/A1D+wv8UUzqQFD5+H9o/mx0uvgOt/ZJ9pcP7AUbj7
H9tzvBMtUIC774l9wVHLE47/YeY9sUeNn6f2OxyX1fj/h5n3zJ7B+gT/1f8w
857bX40WvALiQ/S9sL94pJ0n/y/MvBf216oM71j+grnvpb3JrJ2dbHD3vbKX
yv89bcJfmHmv7d8E3F15C27eG/u32sFWq+Dh/QYuDzHvrf2GhQIvsuHue2f/
4Zem5224+97br5zc/OQ23LwP9s8N1NqvAu0DAEAVRKc=
       "]]}, 
     {GrayLevel[0.5], PointSize[0.002777777777777778], AbsoluteThickness[1.6],
       Opacity[0.2], LineBox[CompressedData["
1:eJxTTMoPSmViYGDQBGIQjQoe2M+aCQb2x+o4/l75fR/KX2mv/X5TmdW/+/bG
YLDZfun3K0lCf2DyO+1Nd4qVTv5/3x5izgF72z+NTCFw9Yftn8vdKZwJlE8D
g2NwPkT/SftTH7VlWX7dtz97BgzsLZomTWf5DjPvgr1F+N61wb9g6i/a+xRM
3nbzD8z8y/ZC3175LP8H03/FXnTabe61cPuu2XO8Ey1Q+A0z74Z9LUu7dfRf
mHk37Rtcbp24BnfvbftskxWTtv2HmXfHHhY+EPPu2U9zXGnw8d99uDiMhqh/
YP9wWzH/Xrj/Htq/n37Z9vs/mHse2W9MFrLi+A+z77G9xjIJxyd/YeY9sW+8
17BCCG7/E3vp81/nvoe796l9rrOXtNkfmHnP4Poh5j2H64eY98LeSOL1AnG4
eS/sTxTKHC+Ex99LiLofMPNewfkQ817bl/ye6mj5FWbeG/td6tNtq37AzHtj
b770z2/TfzDz3sLDG2LeO3sbNZY9/r9h5r23Pyj6XIEd7t8P9pNvuP89D3Qf
AGSeN2A=
       "]]}, 
     {GrayLevel[0.5], PointSize[0.002777777777777778], AbsoluteThickness[1.6],
       Opacity[0.2], LineBox[CompressedData["
1:eJxTTMoPSmViYGDQBGIQjQoe2M+aCQb270+m9sv9uw/lr7Q/Vsfx98rv+/bG
YLDZfu2e07de/oDJ77Sfc7c/7gtQHmLOAXuYeRD1h+1D6483T/t/3z4NDI7Z
o9p30v73DPPP84DyZ8+AgX2Xq4dO9z+YeRfsN0gKsC35D7Pvor1vweRtN//A
3HPZXmECm0blL5j+K/YPloj+2fAdZt81e8YVhRrPvsPMuwHnQ8y7ac9lrbaw
+QPMvNv2batDjrG+gZl3xz62iLuG7TnMvHv2uQJfmxw/3of7o+3uAXaObzD1
D+w9/D5vrfoGM/+hvfZuv02zf8L0P7KfCw0viH2P7dO8FQ9LwN33xL5ob2Lr
jb8w857Yqy+TcHzyF2beU/s7SgyuLr9g5j2zl+5cdyPpF8y85/bFv6c6Wn6F
mffC/jZTOJPWD5h5L+wvJHzpmfYHZt5LuD8g5r2yl1v+wkPvP8y81/Y2Kxby
nf8PM++NfcFRyxOO8Ph6Y9/JqPv0Ajx+3qKZ9w4uDzHvvf2RtrmXPeDmfbB/
dfts2WUgHwBUaDdz
       "]]}, 
     {GrayLevel[0.5], PointSize[0.002777777777777778], AbsoluteThickness[1.6],
       Opacity[0.2], LineBox[CompressedData["
1:eJxTTMoPSmViYGDQBGIQjQoe2M+aCQb2mzYsPt36/z6Uv9IeJm8MBpvt9f7w
v+uBy++0VxezyE/7eh+q7oB9/dH6N/U/70PVH7bPZqmX+wOUTwODY/Yyxwtl
jn+E6T9pn7PnbbTTt/v2Z8+Agb3ou5TbN3/CzLtgf6+wq+/JJ5j6i/b7X4lo
pr6DmX/Z3n9OtPmtdzD9V+xPs2hald6F2XcNzoeYd8N+H/unprB7MPNu2ofL
t3jr34eZd9u+rqbqwIGnMPPuQPQ9gJl3z57LWm1h84f78HCZGG74h+MrTP0D
+5UzC819vsLMf2hv5izdVvUXpv8RnA+x77H9lw/sXAFw/z6xTwkv0NkID48n
9rXzykL2f4aZ99R+C69m7o0PMPOe2dcfzExq/QIz77n9Ks6m6clPYea9sBeN
/f5hzSuYeS/sTRq2OzQ9gpn30t5qk1D+shsw817ZV6+/WMUHD4/X9s9ivm7z
ewkz7439hcPyGg7w8HljH18jfyUeHp9v7V/lZn4O+A4z752926kDl9fC08N7
+1MftWVZfsHM+2B/8Ug7Tz4wPABqDTmE
       "]]}, 
     {GrayLevel[0.5], PointSize[0.002777777777777778], AbsoluteThickness[1.6],
       Opacity[0.2], LineBox[CompressedData["
1:eJxdz1sow1EcB/AlJR48SCi0pFwSL+JF+tZKMpcHXhRJi0loTRHKw0jy5FGE
PYiRS2PMJURCDLnlMrMNM9fNiI3tv5jN7y++dTr9Or/z+Z0TIRDllnpxOJxY
1/re/0aPrk53oJD3qVo+dT/1EJZnqsVtrjrRHQX+9s+ytWdfYmtP/woCghY4
pYwOQnfWUDlvKuBZyd+AT6DoeNR1vr3lDhRdveUDrnkeZxeTVtnUIPuevX/+
ARq9W1MKnHT/kD33zDvCfeRm+gzrnWAxL3B62EHeKfIt8vEOJ/3vDAGarKba
D/I06DlvL3p10Pu1kGanmSecut85mRErITbq12PzOS7c207+BZIl/X58G92/
xFRw2UK9jeZdYaN4pLmIIc+A0LaxE4GdPAPWxWHrYoa8a1RrUv1n7eQZMRfd
kdrwTt4NhKtcvtlO3i2YnYuz6yfybrHX7WtMspB3B2PhmzLnjrx7iFRREouG
vAckxhurOi/Je4S1RCY80JL3iF61Q8tTk2fCqbTmM8ZAnhkqpk6u3ifvCRl8
7oRUS54FypeECtmVDl/ZkzqB
       "]]}, 
     {GrayLevel[0.5], PointSize[0.002777777777777778], AbsoluteThickness[1.6],
       Opacity[0.2], LineBox[CompressedData["
1:eJxd0Vsog2EYB/AvXJKzaFeawrVySPxFUdw43CgLKZNYu3AjpybiSpEiSijH
XBmFXUg5hBy2GRH2GRszm5GWZZsP+zxv8dTX29P7PL/n/d43vkZZWhvAcVzy
9/ez/o0bjI74A5rE4awWN/+bz2P63VAT4eWR4o8llov7a0iMSVfKXTxEZwMN
ylaj2kX1m/BGC4uChYfcHzsoWx1U1D1Q/x48BVN9jQ4ehwf+wGx595baSp4W
Kkl7cc471etYLvonmJjJXTa9Ub8BSXlHwStOmncGLmhBFucm7xy5aYGaQh95
F+jS95Zke8i7xGd4vbTCQ94Vy0XPCLqv/6tYfwObdL9gVSDfhNeobYftk/pv
sV4WtbLA5t3B3pFx3eSk85kxpFFWFz7RfDPaeNl58xt5FsQu6pcTPsi7x2W/
vidEIO8BnUbVXIRAnhWSY9eY00eeFbfjVZI59n6PiLyaUqQK5NnQZAovemTv
/YTZ+TCF20ueHa3bAzs6gTw7wqSx+Qb2vw5wmbuhp8x7Zvcjek4cansmK9n5
Xtj+F63KOFU=
       "]]}, 
     {GrayLevel[0.5], PointSize[0.002777777777777778], AbsoluteThickness[1.6],
       Opacity[0.2], LineBox[CompressedData["
1:eJxTTMoPSmViYGDQBGIQjQoe2M+aCQb2qPyVcL4xGGy2136/qczq332o/E64
PIQ+YC/3al2zO1Aeov6wvelOsdLJ/+/bp4HBMTTzT9r7/JV1nAOUP3sGDOw3
SAqwLQHyIeouoKm/iOaey/abZ83LXAbXf8Wecwmj17x/MPuuobnvBpp5N+1X
ziw09/kKc+9te5XtiuIrfsDMu2O/5f6Gva6fYObds8+Vyw268uM+3Jz+qdZW
Gj9h6h/Y7wsW2b76Nyx8Htq/n37Z9jvcPY/sF246fOXpN5h9j+0r7K7M1n8D
M++JvcOe06vPPoeZ98S+4WBmUusXmHlP7TmrmBd5/YGZ9wzOh5j33P5Eoczx
wj8w817Yn+n5vkLyH8y8F/YVcxYp7/wDM++lvf4BttUn4ea9svcpmLztJty8
1/axFUeCrODx8cZ+Z23qVz24f9/Ys4XPaZaBu++tvZX33Lu/v8HMe2dvmXPD
svcLzLz39q6nDlxe+xNm3gf7iNl9pyYCwwsAXPEpGQ==
       "]]}, 
     {GrayLevel[0.5], PointSize[0.002777777777777778], AbsoluteThickness[1.6],
       Opacity[0.2], LineBox[CompressedData["
1:eJxV0V0og1EYB/A1WkZxJcXFSBIlF0tS5k9y4SMixY3I1yUjXAiNpEi5YkbK
jSQlTRQhX9GKbNEYm/f1OYz5aGrNy7DXc+Spt9O/8zy/c05vVGV9UY1UIpHE
fX8/6//iMaLzFRKFEGe/l/vNU1AJndLiTw5KX83BWOHqHxJofxGTpd1b+lsO
orOG+dEq64qZ+jfRNRJo6tnnUOurbcTx2roNC80bUNYY1Cazc9jb9RVmQ3qX
+87JM8Lfvp7abKV+E8uif4D2bU1hro3mD5Ew31A9aaTzzNC/LNTLLeQdI988
JY+5Ic+C2A711aqDvFMUpJ9qslzkWVF+ZMuWPZJ3hvbxAWy6yOPR9D6YkfJG
/TxOpCXSeDf551iK1apa3TR/gcQ12bRBoPMukTwhvCd9knfFsuj9ZdG7ZvOi
d4Ow5Wk+jf0fOyLHeuwFzLtFcERLfvQHeX9Z9O4Q4HEr87zk3YOT6V5VH+Q5
2DvF9QGmPc1MkZe8B2Qm+y3lMO8ROx5jqcJDnhOKcEdmFfOeIF9Uhw6z+z0z
/wuBJzpV
       "]]}, 
     {GrayLevel[0.5], PointSize[0.002777777777777778], AbsoluteThickness[1.6],
       Opacity[0.2], LineBox[CompressedData["
1:eJxTTMoPSmViYGDQBGIQjQoe2M+aCQb2qPyV9tOMGC/r/LtvbwwGm+F8iPxO
+4M7igo7/9+H6jtgP+duf9yX3zD1h+1rF/TbH/5y3z4NDI7Zc1mrLWz+ANN/
0v7Nu8V/57y6b3/2DBjYq9ybKPblA8y8C/aCYnsZUv/A1F+0T/go/zse7p7L
cPdC9F+x3yqevrfyO8y+a/YLlzltefgZZt4NOB9i3k37B0tE/2z4DjPvtn0N
1L0Q8+7Yc7wTLVD4DTPvnv3KmYXmPl/vw+3dcn/DXtdPMPUP7H/5Bd5Z9w5m
/kM4H6L/kf2XD+xcAT9h9j22vznNoWcfPPyeoPnnCVweYt5T+1MftWVZfsHM
e2ZftDex9cZfmHnP7dcvsGY/Ajfvhf3JhDXNcX9g7kPwIea9tC+SOV4o8x9m
3iv7tS/fzP8FN++1/ZI5PzYdh5v3xn5W2MWiFrh5b+zdb6w2nvsLZt5b+4fz
46VX/IGZ986eZ8PBLKP/MPPe2wvfWZJrBjfvg/2kG+5/zwP5AH2+QlI=
       "]]}, 
     {GrayLevel[0.5], PointSize[0.002777777777777778], AbsoluteThickness[1.6],
       Opacity[0.2], LineBox[CompressedData["
1:eJxTTMoPSmViYGDQBGIQjQoe2M+aCQb2mzcsPt36/z6UvxLONwaDzfb6f/jf
9cDld9rrHbvnPAHIh5hzAM6HqD9sz1nFvMjrz337NDA4Zr/mOa9X3R+Y/pP2
xX+82Bv/3bc/ewYM7DmXMHrN+wcz74K9z43jP9b/g6m/aA9zL8T8y/b/BTOV
o3/D9F+xj5jdd2rib5h91+y/fGDnCvgJM++GfSTb0kNHfsPMu2k/925/3Jff
MPfeti8ts6+6+B5m3h372nllIfs/w8y7Zx9nU170CG7eA3v1ZRKOT/7C1D+w
b7rXsEIIHj4P7WXOf537/i9M/yP7SVHSN0/Aw+exvYmE7WJVePg9sf/x/Dqb
1n+YeU/s9V4Wip+Bm/cUbi/EvGdo4fEczofQL+y7GHWfXoCb98K++ujEYxfh
5r1EM+8Vmnmv7QWUJdyuwN33Bi4PMQ/Bh5j31v7shbaFcf9h/n1nv/p2ItMN
uH/f2++ceCMnEW7eB/tnFzOMZwPDBwBhwC2K
       "]]}, 
     {GrayLevel[0.5], PointSize[0.002777777777777778], AbsoluteThickness[1.6],
       Opacity[0.2], LineBox[CompressedData["
1:eJxVzl1Ik1EcBvAhoZQSChNhuKIsZF14Y5je+BR4bVGUBVOa5FBjyhwo6hg0
GOJgiUhEvhVDkdWdIomjlKk48GO0D9da073v3OY+rTmWIDg/mv4HPXA4HM7/
+Z1zrbnzYUsOj8cTna5/+//hMPouEyj1Q1hKsefnzxAonrXVxFhUZjKNdPHx
1HGQ7o0YN0/k6lgWZ44Juv657nCc5peQy43dG0yykGZiRoEsTxzbpf4KyiVs
WrvJwrKeCWaSFS8NfvKsUN8V6AMRmrdhPi+pfuIl3wGVss9kClJ/AyLubcei
m977AfFeqVYfIu8neicffDjYJs+NHfHfmfoIeR6UKKrxOEreJtRb7/22KHle
fHO2Pp33kcfhO18jHLHSPAeG33ij1k2+D0nb9Y+9FupvQ+X8dEluovf8KISv
ZG6BvACKjg6+vFolLwCN9NH9fBd5QRgPB1IeF3k7GE0Imed28kJwXLjTxljI
C6OuaTlRtkFeGFNXXx+2Z/8Xgfki4xL9Ii8KoVh+uctKXgw9e0O3bGvkxRGY
lIRu28mLI8daxQxnvV3svzBIHV7yfuNmQ6fqzTJ5fzDbPiIo/UpeArIruqrp
0/4JUO9Dow==
       "]]}, 
     {GrayLevel[0.5], PointSize[0.002777777777777778], AbsoluteThickness[1.6],
       Opacity[0.2], LineBox[CompressedData["
1:eJxVzlsog2EYB/CRJnIx5RClcSGHuJBESX/KcbELJS64IVygr11QuFOjSJTj
JFITkmKiJkqRs7FojNk3p81sTmk2JszmWfnX29Pb+zy/540oZworPTkcTozj
/Nb/0WFI4gz+36dQvOOVP29jkejMPKKCUpgqC/v3LkcN06yVOe6uuVXYB5Nf
R76pfw3eAczJzCeLKmc20J6VG9fxRfPbmA3hcaWO/v09Z9z7XfUQiiLG1Ovu
V7rnXf4Rwru50Y0fNH+MheDqlUYr7VNBJw38nLXS/07hMSmK1lvJU+M6tk/k
YSfvHOsXJXMCG3kaLEUNpDXZyNOijmdpyXhh3f/0F/Cz383Ur4M9R9pZ+0D+
JQyllkWhkeavIHtZZHzUtO8aQtWUT6SevBvU57cJeJfk3UCknNvKNJB3C0m8
2K9CQ54eiWHHmkkVeQYU8BO4b1vk3aHrtCFJKCfvDi1DvsrWA/KMsMoLFP1K
8u6RJ+DLRrXkmSAZ+94TH5FndlUdeWZklQ3vp96T94D0icDpUBN5j8jY9K3p
eSLvCTPLu2dGG3nPUIhz4sZfWfwAGf82Ig==
       "]]}, 
     {GrayLevel[0.5], PointSize[0.002777777777777778], AbsoluteThickness[1.6],
       Opacity[0.2], LineBox[CompressedData["
1:eJxTTMoPSmViYGDQBGIQjQoe2M+aCQb270+m9sv9uw/lr7Q/Xsfx98rv+/bG
YLDZXu7VumZ3uPxO+4SP8r/jgXyIOQfsn8ndKZz5H6b+MJyfBgbH4HyI/pP2
Pn9lHecA+WfPgIF98R8v9ka4eRfstcQUN+r8gqm/aJ+45nnSuz8w8y/b73Tb
kSX6F6b/ij3MPxD7rtk7mTPv8voLM++Gfa5cbtCVHzDzbtr3T7W20vgJM++2
/U+/wDvr3sHMu2O/d9/ctmmfYO6/B5eH2SN8x6ep7CdM/QP764mGLcxfYOY/
tDdtXMrl9R2m/5H9VvH0vZXfYfY9tp90qf3N8u8w857YS3euu5H0C2Yegg8x
76n9hYQvPdP+wMx7Zm8sYbtYFR7ez+0r5ixS3vkHZt4Le72XheJn4OH7wh41
vl/ayy/+JnEOHj+v7OWh8Qsx77V9F6Pu0wv/Yea9geuHmPfG/tiJzQsvwePz
rb2AsoTbFbh57+wbrOaUtMDNe2/f5eqh0w2P3w/2n0s2b5sI5AMA4jA8CA==

       "]]}, 
     {GrayLevel[0.5], PointSize[0.002777777777777778], AbsoluteThickness[1.6],
       Opacity[0.2], LineBox[CompressedData["
1:eJxTTMoPSmViYGDQBGIQjQoe2M+aCQb2B3cUFXb+vw/lr7TXfr+pzOrffXtj
MNgM50Pkd9rLv1rX7A7kQ8w5YH+r6Yys/h+Y+sNwfhoYHLMXFNvLkPoHpv+k
/e8Z5p/nAe07ewYM7I2eTzA78gdm3gX7s6H5r6fA7btov+Xb8q0r/sPMv2zv
c+P4j/X/YPqv2M9wZZxj+Rdm3zV7BpbVMZI/YObdsEf17037yKrZe+7C/Xcb
Lg8x7459ysvcT2W/Yebds79X2NX35NN9uLppu/ITvF7D7H9gv+dqRsS+hzD3
PrSvsLsyW/8NTP8je8dL8TvTHsHse2x/NW7O12d3YeY9sf++0/fctIsw857Y
P562ymHSJZh5T+F8iHnP7FuFY49l3ICZ99x+jauF7pUnMPNe2K/ibJqe/BRm
3gv7tlN8wdNvw8x7ab9xZZgT112Yea/slQ1f5bx5DTPvNZwPMe+NvclB31tp
n2HmvbFnC5/TLPMFZt5b+9ga+SvxH2HmvYPzIea9t1/49Gdu3yuYeR/sTXSf
5c4EhgcAdbNBQA==
       "]]}, 
     {GrayLevel[0.5], PointSize[0.002777777777777778], AbsoluteThickness[1.6],
       Opacity[0.2], LineBox[CompressedData["
1:eJxVzU0ow2EcB/Bx8B5xcFGTw5TigERR3xMrtZUpc6BQm4siLxe5mLfUHOYw
NqXUligHlOZA01izELa8zfyHsc3GjEayvO3v95dvPT19e36/z5PT0i6RxfJ4
vLzv83P/jwtaTTRQF8XY8j+Y3z4H/au9JSPCoDiaZaRnrvFkEXpf5TrrGFFp
NdoW3mjehPfJ0ufpTwbyaMzQlTKd5hfa30bBrGRFc8ZgdycazNYPbi55ydvH
sDW1dsJB8wdoShP0NrvJt2E9/klRd0H7dvhrDPwhP/13xHXWO0FSee7MwCN5
p2jsTO6L85DnAN8gNfYHyDuHSloYSQiTd4H06uyqtwB5Lq6z8y5kmUabpkLk
X+JdqBtru6f9K3gawitiH/13DXkyykJu8tyYbx0xjt2Q58Zhx6KowUXeDVSN
G4ubZ+Tdcu+s54H4aC5RcEueF9cWYZfymDwvXldFe+oD8nzsnIG8O0i6nabl
efL8XGe9AOp1KRVOLXl/nfXuYeFXhbZ05D1AUaLssU+TF4TeIa0LjpP3yO1/
AaNiPOA=
       "]]}, 
     {GrayLevel[0.5], PointSize[0.002777777777777778], AbsoluteThickness[1.6],
       Opacity[0.2], LineBox[CompressedData["
1:eJxTTMoPSmViYGDQBGIQjQoe2M+aCQb2KvrfFvL/uw/lr4TzjcFgs732+01l
VnD5nfYw/RD6AJwPUX/Y/pncncKZ/+/bp4HBMfvfM8w/z/sP03/S3pppe+dC
IP/sGTCw3yApwLYEyIeYc8HeInzv2uBfMPUX7YW+vfJZDnfPZfsZbLGvV8H1
X7H/dkZfYj3cvmv2tSzt1tF/YebdsG9wuXXiGtz9N+1fK59y3/EfZt5t+48i
R9+++gcz7449V0Fr6264effsI9mWHjry+z7cn3Pv9sd9+Q1T/8DebXHNzkNw
/z20X7/Amv0IXP8jtPB5bL9kzo9Nx+H+fQKXh5j3xP5XSsi3k3DzntoL31mS
awY37xmcDzHvub38q3XN7v9g5r2wPyj6XIH9L8x9L+wv8k7li4D7/6X90ba5
lz3g5r2yV3jx+LzBX5h5r+13OC6r8Ye77429kznzLi+4eW/sG6zmlLTAzXtr
PwcaHhDz3tnf4d5dEvEDZt57eHxCzPtg3yPdeVbs2317AL0TOmc=
       "]]}, 
     {GrayLevel[0.5], PointSize[0.002777777777777778], AbsoluteThickness[1.6],
       Opacity[0.2], LineBox[CompressedData["
1:eJxdzlsog2EYB/CFcriQKLWLJRemlSjunP6UUnxJlLRciIxMISQjuaJkyqEw
LuSGuaHUyt2HzHHluNmmfdjBNofNHKKYw+b5in+9vT29z/N73sSa5rK6EIFA
IPk+P/ffXEA1FQj+1mpU7IYxK68cMgJZgVK6Nhv/zP2+r+LJGx5V+sb9zrGI
UITOFb1T/wZG0r3tcj8HWSDaf/4OmA9R/swnB91+IHwd7DsA0zKmMb7TvkN+
PugfI/bFzcz7af4ExWdbr0v8Pj3fH7zP/u03oq/AtK3303/NYA2uZPkHeeew
tA4O23zkWbBYP8Aq7RzvlOjVkUkO6r9ABzNQFHNJ/71E/250+YSZ5q+QITo5
X9DTPius24VtQwbybND4UuXzVvJskApz0/Js5NnR1ZAgPjWR5+D9oHeN7i1J
5ugeeU6ovKLp6iPynLBkTXbKNslzwR3StKzaJ88NbeS0QWIi7waiyqQZ3Sl5
t7iuetaUuMi7RW+PgmXt5N2h71G8nuMg7x6yByb50U2eBy+N2Skb9+R5USsc
j4rzcPgC/i0xmw==
       "]]}, 
     {GrayLevel[0.5], PointSize[0.002777777777777778], AbsoluteThickness[1.6],
       Opacity[0.2], LineBox[CompressedData["
1:eJxTTMoPSmViYGDQBGIQjQoe2M+aCQb28Tf4fzX+vw/lr7TftGHx6VYg3xgM
NttPM2K8rPMPJr/Tfu7d/rgvv+/bQ8w5YK/9flOZ1T+Y+sNwfhoYHLNHte8k
nH/2DBjYnw3Nfz3lH8y8C/abZ83LXAZ3z0W4eoj5l+1nsMW+XgWUh+i/Yi86
7Tb32v8w+67B1UPoG/ZN1awyJ+Duv2nf4HLrxDW4e2/bR1bN3nP3H8y8O/aF
55fEdP6FmXfPfr6v67tNf+/DzU3kiDzABLf/gf2pj9qyLL9g5j+03yqevrfy
O0z/I/s7SgyuLr9g9j22XzLnx6bj/2HmPYHzIeY9sb+Q8KVn2h+YeU/tVfS/
LeSHh+cze/cbq43nws17bn+25/sKSXj4vbCXW/7CQw9uHoIPMe+l/ZQF/6XP
wsPrlb3wnSW5ZvD4fm0fW3EkyAruvjf2NisW8p2Hm/cGLT7fwvkQ896hxdd7
+6vRgleuws37YN9YqTL5GpAPAKdmMgs=
       "]]}, 
     {GrayLevel[0.5], PointSize[0.002777777777777778], AbsoluteThickness[1.6],
       Opacity[0.2], LineBox[CompressedData["
1:eJxTTMoPSmViYGDQBGIQjQoe2M+aCQb2qPyV9vp/+N/1/L9vbwwGm+21328q
s/p3Hyq/0/7zB3augJ/3ofoOwPkQ9Yftf7sv6c15e98+DQyO2bM9WOTY+Qmm
/yScf/YMGNgvj2g5sukFzLwL9iqC1hlO52DqL9pvv/vwdfwxmPmX7fuiMhOu
Hofpv2LP8eJftvh2mH3X7Ne7P6wSWQcz74b9f2Vmpyc7YObdtD+Zl2a48RbM
vNv2bnFHPyhfgZl3x/7ipf1pu4/CzLtnL5p9SLLwxH14OP18F/Rx50mY+gf2
7Qd6UwNWwcx/aD9T98+DI5Nh+h/Zr5sny2Q+DWbfY3ubyOVqU2bAzHti31uw
Z6n8FJh5T+z/f9BbbzYfZt5Te6DpWj57YOY9s5/BePOH6VqYec/tmQ/oNDRe
gJn3wn7jyjAnrrsw817YKxu+ynnzGmbeS/tHtZJbA97AzHtl/zzm6za/lzDz
Xtu3neILnn4bZt4be+Zd/28dfQsz7419suQULuH3MPPe2t+cX/pf4wnMvHf2
rsm1GWvew8x7b8+XZ9uT/QZm3gd7NzMR5eVA9QCueTrA
       "]]}, 
     {GrayLevel[0.5], PointSize[0.002777777777777778], AbsoluteThickness[1.6],
       Opacity[0.2], LineBox[CompressedData["
1:eJxTTMoPSmViYGDQBGIQjQoe2M+aCQb2+n/43/X8vw/lr7Rf+v1KktCf+/bG
YLDZXl3MIj/tK0x+p73KvYliXz7ct4eYc8B+8bGlbL33YeoP27/doXP81oX7
9mlgcMy+2s/9q8IlmP6T9m2n+IKn375vf/YMGNiHqcy523YFZt4FexVB6wyn
czD1F+3PsGhald6FmX8Zzofov2LfNIvrYtt5mH3X7JPSHOat2w8z74a9tMie
uwFzYebdtL85ee4s32qYebftxRb4KMkWwMy7Y/+4z/mbaCfMvHv2jw86lT7r
hpn3wP7Ysdv7VFNg6h/Ya/nskbf0hZn/0H7KyWaGREeY/kf2FkZlVWt8YfY9
tp/Laf5JqAVm3hP78nTmvavg9j+xN5tj2+JVCzPvKZwPMe+ZvczxQpnjmTDz
ntsra7Qt5OiDmffCPvJXyOEb+TDzXtibPDzE/MEZZt5L++agrfLsQTDzXtnH
CEesWlACM++1/dX2Y78uRMDMe2MvFmGWWRUEM++N/S72Xz+MfWDmvbX38zeP
OhUKM++dfZS81GtnZ5h57+2Fszslj1nCzPtgz9jSFuNge98eADtsK6c=
       "]]}, 
     {GrayLevel[0.5], PointSize[0.002777777777777778], AbsoluteThickness[1.6],
       Opacity[0.2], LineBox[CompressedData["
1:eJxTTMoPSmViYGDQBGIQjQoe2M+aCQb270+m9sv9uw/lr7SHyRuDwWZ7vWP3
nCf8h8nvhPMh6g7Yl6/YzSf38z5U/WH7W01nZPX/3LdPA4Nj9ir3Jop9+QDT
f9I+tkb+SvzH+/Znz4CBfU/13rIXb2DmXbBXO76+ROAFTP1Fe43E+3+77sDM
v2y/Q+776+VXYfqv2J9h0bQqvQuz75r9PvZPTWH3YObdgPMh5t2EiD+AmXfb
PraIu4btOcy8O/ZKvuULT3+FmXcPzoeFi3ixhX3oK5j6B/aXCjb6xjyAmf/Q
vvHunMcXX8H0P7L3u7aSU/UZzL7H9lxtE1h1PsDMe2K/hVcz98YHmHlP7GWO
F8oc/wgz76l9ZpTracFPMPOe2V+9qbo36AfMvOf2Np+fCV35BTPvBZwPMe+F
/TQjxss68Ph9ac+z4WCW0X+Yea/sYyuOBFn9h5n32l7u1bpm938w897YFz8U
9H75B2beG/sktdTEtN8w897au506cHntT5h57+zPV0rNWvYbZt57+6Kc6Bu7
fsPM+2B/rcrwjiXQfQAIWTvT
       "]]}, 
     {GrayLevel[0.5], PointSize[0.002777777777777778], AbsoluteThickness[1.6],
       Opacity[0.2], LineBox[CompressedData["
1:eJxTTMoPSmViYGDQBGIQjQoe2M+aCQb2B3cUFXb+vw/lr7SHyRuDwWZ7VPU7
7U13ipVOBqqHiB+wD60/3jwNyIeoP2z/XO5O4UwgPw0MjqHpPwnnnz0DBnA+
hL5gv3nWvMxlcPdctOdcwug17x/M/Mto+q/Y6ybKP97/C2bfNTTzbthfW7a4
6Mk/mHk37T+KHH37Cm7ebftPuYLdS//eh5p3x76kzL7q4nuYeffsCy9uPOHy
/D7c3Aq7K7P138DUP7DPUp2gFfQCZv5D+8fTVjlMugTT/8h+tkisit1NmH2P
4fIQ857Yr3G10L3yBGbeE/uA9OlfvB7CzHtq/2pezLcXD2HmPbPf/86oavdd
mHnP7TmYDlan34OZ98J+leTkM5kvYOa9sC9l3ub1/AHMvJf2R7rW7+d5BDPv
lb2J7rPcmY9g5r22NyoxXrD6Csy8N/ZNs7gutp2HmffG/s7qGekpF2DmvbVv
3eaY/P4WzLx3EH0PYOa9txfyrTnx4RrMvA/21xjmK/MB/Q8A/RUqsw==
       "]]}, 
     {GrayLevel[0.5], PointSize[0.002777777777777778], AbsoluteThickness[1.6],
       Opacity[0.2], LineBox[CompressedData["
1:eJxVzVsog2EYB/AvEpILckhEys3uFDkU/W9IlEREy4VDSEgTN04tOaQcckgs
i5YcL5wNF3JqIxZjNBnf2DCHOSQ3jGGf5yv/env79z7P7w3MKU3Js2MYRvBz
fu//0UPSZwvWFstEzVb2r4+hVbg26PXGIsSWWcQnBMwMnNP7Ej49rdPWKxac
swovgX2S/JrmN/ieb4sCH3FDrcVm2t9GzNxNp98lC9WuLUgL6j9r1JC3Dwe3
Ud+XXZpXw9GuUNw5Qv4hFuqk7hVS2tfAyfRV5C2n/46h31nXRcyTp0WbsDDr
SEneCf/OeacQlBhzhDLydFj0b7hP7iXvHCddUkliFXl6vnPzegQflHsvZ5J/
wXdu/xIFWtdqcRb9Z+A75xlhkagnzankGaFysURYo8i7Qky7OVcaS941PIqa
fRSR5N3guEnxvp9BnglBgpqt2kryTAjrj65PqCHvFkqRn1LUTd4dVqqiOoZ7
yLtH+Gt2+q2MvAe+c94DWjZHZ6cnyTOjjGEZ53HyHmEw6Pw7ZOQ98Z3znjG2
Vxk6NcHiG7nQO3o=
       "]]}, 
     {GrayLevel[0.5], PointSize[0.002777777777777778], AbsoluteThickness[1.6],
       Opacity[0.2], LineBox[CompressedData["
1:eJxV0Fsog2EYB/BZiaREhCyLC4cShVzQ/HNYboXkRjnkUC40F4qSlkOJRGpy
vFFGSg4RSjluyHmSOW0Ym8+3DdHEDmY8X/nX29vT+7y/9xBWUp1TxufxeNHO
8TP/jxb9fa5AFu+mirFr/upxrC7USNocGiS4Mos4q4+pw0HriwhlJpuynP2/
zgpEVik/z07968hvVDbJnP3lrijQkqKureX8ba7e23UFh0VvHTIreYeI13cl
bVip/whzgRXLdRbyVTAueoiFz7T/BGtqobz8gc47RetEnsKdJe8MS5G9ovoP
8tTYly7zHR/kXaBgoHOn+4u8SyRlhLTW28i7xov/ppHh3quFuVclsnD31+L/
f96gwjISaLPT/ltMl/ole3L/eYeo0aA0nY08HS7DeeLMT/J0CGmbPCv5pPve
Q6CUCJQv5D1AcGAcMt2Tp4e4cHAvhSHPACY3MmLsnTwD0pReVT1m8h5x2xA8
l82Sx8B3NS5ghiXviat/PRaS5krmykAeC91UsT7xmDwjhuXv7Vu75Jlgkqba
vVXkmTF8/nWdfk7eM+ZfY6vkdxp8A9pEQ+Q=
       "]]}, 
     {GrayLevel[0.5], PointSize[0.002777777777777778], AbsoluteThickness[1.6],
       Opacity[0.2], LineBox[CompressedData["
1:eJxTTMoPSmViYGDQBGIQjQoe2M+aCQb2B3cUFXb+vw/lr7SHyRuDwWb7sPrj
zdPg8jvtOaqYF3n9uQ9Vd8BeSGwvQyqQD1F/2N7nr6zjHKD6NDA4Zm/NtL1z
IVz/SXuj5xPMjgDVnz0DBvYWTZOms3yHmXfB3m9OtPmtdzD1F+2bHKQWPHkJ
M/+y/YMlon82fIfpv2LPwLI6RvIHzL5r9o+1phYy/oaZd8M+V+Brk+NHmHk3
7Z/HfN3mBzfvtn0at73Fxycw8+7YN96d8/jiK5h59+xLyuyrLr6/Dw8X9bqC
J/tew9Q/sP+3In/DnDcw8x/aK7zg7dD6CNP/yF7KPGT++bcw+x7bt53iC55+
G2beE/vWtGB/7usw857Y37OeUZ52FGbeU/tXTDkbZp2BmffMvkVpzWzXyzDz
ntvLxhTyFV2AmffC/smGxOcml2DmvbA3mnLpttk9mHkv7a9e7p1WdBVm3iv7
pllcF9vOw8x7bf9t4UY7k2sw897YC/nWnPhwDWbeG/vQ72dfyTyEmffW/svz
a36i8PB6Z//ewsz93TOYee/tGaW5Gvd9g5n3wf4WOyfjT2B8AQDQBjvz
       "]]}, 
     {GrayLevel[0.5], PointSize[0.002777777777777778], AbsoluteThickness[1.6],
       Opacity[0.2], LineBox[CompressedData["
1:eJxTTMoPSmViYGDQBGIQjQoe2M+aCQb2B3cUFXb+vw/lr7SHyRuDwWY0+Z1w
eQh9wF7/D/+7HqA8RP1huHwaGByzR7XvpL3pTrHSyUD1Z8+AgX1Y/fHmaUA+
RN0F+4lGH0qy/8Hsu2jveurA5bU/YeZftm+1vllW9g+m/wqcD7Hvmr3R8wlm
R/7AzLthb9E0aTrLd5h5N+3dbqw2nvsLZt5te8YVhRrPvsPMuwPnQ8y7B+fD
/FG7oN/+8BeY+gf2u9Sn21b9gJn/0H7lzEJzn68w/Y/gfIh9j+1rMtbw936F
mffE/nnM121+L2HmPbF3tjqS/fAezLyn9qU+7V4CD2HmPbOvsLsyW/8NzLzn
9lmqE7SCXsDMe2Hv6SW/af49mHkIPsS8l/azRWJV7G7CzHtl//Gi0rzKszDz
XttXZsirXb0FM+8NnA8x7439q3kx3148hJn31j5o1+Pc0mcw897Zb1wZ5sR1
F2bee3vmAzoNjRdg5n2w77ywkP/stvv2AKsVMsc=
       "]]}, 
     {GrayLevel[0.5], PointSize[0.002777777777777778], AbsoluteThickness[1.6],
       Opacity[0.2], LineBox[CompressedData["
1:eJxVkl0ow2EUxsfNKMpKyIWl3BASkXLxRFhxp1y5wGqkSHGlJFq4cEHJBUV/
yffH0rggQrYhHxGt+cjGxj7YGJqx/TezOW956u10ep/zO+e8vcnS5gpZuEAg
SA2c3/hfBowMB4WXA1l/kk//l89C0xHBX3j0yAlKicWNwyurm+7XILYtySUB
f4izjRqn2FPtI/8uRHGbAplXj7qgNGj1lgm7GP8AaXHJy+nfehwfBcXyEO8U
2eaBPJWX/GdQjow1TPmJf44V1/TqjJ/qL1C7YJY6WD8tMmvFxi3G0+H/vpeQ
t1WKlhnvGp3FV/taH/FumD/Eu2U5RWes2m5jfgOGCmeznGy/O7w1ifomeZrn
ntWF+hlR/zkRz7P3M0HBFQhVbB8TshOeuHg/8R4g0c3njH4T7xHRhowBzk3z
m8GNH7fHuIhnwWt+7l6Li3gWnHRL0iffiWeFeq2kYsNKPBuMiXdzlR/Ee0JL
Y5Vu3UO8Z3S1pQxq2XzPOFP1RjXzxLPDWCpVdrN9HSjX7bkV7D+8YKeniFPw
xHvFpTAy7Csw/w9Tyj09
       "]]}, 
     {GrayLevel[0.5], PointSize[0.002777777777777778], AbsoluteThickness[1.6],
       Opacity[0.2], LineBox[CompressedData["
1:eJxTTMoPSmViYGDQBGIQjQoe2M+aCQb2c+/2x335fR/KX2m/bs/pWy9/3Lc3
BoPN9mUrdvPJ/YTJ77T/8oGdKwDIh5hzwL7+aP2b+p8w9Yft42vkr8R/vG+f
BgbH7LNZ6uX+fIXpP2kvc7xQ5jhQ/uwZMLD/7b6kN+ctzLwL9vcKu/qefIKp
v2jvPyfa/NY7mPmX7WUT158reQXTf8W+rqbqwIGnMPuu2TP5PGE9+QBm3g37
xWnH7hpchZl30/70VIv0Iy9g5t22b7t7gJ3jG8y8O/Y5e95GO32DmXfP/lOu
YPfSvzDzHtjvjvf7fuc3TP0DtPB7aJ/IEXmA6T9M/yO4Poh9j+F8CP3E3mZp
gdfR/zDzntijxs9T+++SPc3H4OY9sy8EBeB/mPuf2x9v3OvF+g/mvhdwPsS8
F/YXEr70TPsDc99Le/0DbKtP/oGZ98pe/tW6Zvd/MPNe27cZfzyz8BvMvDf2
C5Y5bXn4GWbeG/tzre46Sz/DzHtrz2WttrD5A8y8d/Zs4XOaZb7AzHtvr+Fp
k1LzG2beB/uXt8+WXQa6HwDIOj4p
       "]]}, 
     {GrayLevel[0.5], PointSize[0.002777777777777778], AbsoluteThickness[1.6],
       Opacity[0.2], LineBox[CompressedData["
1:eJxTTMoPSmViYGDQBGIQjQoe2M+aCQb204wYL+v8uw/lr7TXfr+pzArINwaD
zfYq9yaKffkAk99pz1nFvMjrz317iDkH7OuP1r+p/wlTf9g+4aP873ig/jQw
OGbv81fWcc5/mP6T9q3WN8vKgPJnz4CB/e8Z5p/n/YeZd8H+bGj+6ylw91y0
3zxrXuay/zDzL9sLfXvlsxyu/4o9zD8Q+67ZN1eGCm6Em3fD3smceZfXX5h5
N+HqIebdtm9wuXXiGty8O2jm3bP/IHL07at/9+HiXAWtrbv/w9Q/sJ/quNLg
I9y9D+0jPmzYOP0vzP+P7IXv+DSVwcPnsf3CTYevPP0GM+8JnA8x74l9k2IK
I/cfmHlP7W9PuNTG+x9m3jP7xnsNK4Tg4fHc/rtkT/MxuH9f2J8olDle+Adm
3gv75aFbZBTh4f8SzX+v7H+lhHw7CTfvNVweQr+x59lwMMsI7t83QP8syTWD
m/fWXnzP6gd28Ph+Z//lAztXANy/7+0tc25Y9n6Bue+D/YspStNffLxvDwBV
dTlF
       "]]}, 
     {GrayLevel[0.5], PointSize[0.002777777777777778], AbsoluteThickness[1.6],
       Opacity[0.2], LineBox[CompressedData["
1:eJxVz1soQ3EcB/ANSZREvIiZB5cnhRDWN7fUzAulPQsvmtuDskeUF7kWzS2E
8kCJlKKIiBBNmOFs2GyMjRm2nc1lx++Ub53+/c7/9/v8zhFX1pdV+wkEguSf
5/f8Hx2GVL4g9mG+rdjL/NWzCFL6T0pZBmm+LCI8ak1QzdL9CmSemLyRLwac
sw7yuP5Nvq7xZRulDf3LGn5+F3E9gUktLgYH+74gaEooHfOSd4TIAW3I3Bf1
H2M6fV6T6KHvUWPrSr4g/aT5E77m9p1CEeZozXsh7xyzqsZMmYM8DarMitdm
N3layIe79nrd5F3COqiWfHjJu0aruEoYwjL8fykKpNEZLPXruPef5Ouhqjhu
amdp/ga5dmP4iYv23SJ9o/Sixk7eHV9z3h08h3qtwUqeAcE5CRNtNvKMGJ/J
X9LbybtHdsnolfudPBOK9tbVc07yTJDndsSbnOSZseM6kotc5D2gMEKUuuog
7xGhdZLOWgt5FjSbbW9iA3kWlAcM9akM5D3BmpVR/Gwk7xndO1NnBTryrKgQ
tZekMOTZMKC8vEg2MfgGQtU5wA==
       "]]}, 
     {GrayLevel[0.5], PointSize[0.002777777777777778], AbsoluteThickness[1.6],
       Opacity[0.2], LineBox[CompressedData["
1:eJxTTMoPSmViYGDQBGIQjQoe2M+aCQb2x+s4/l75fR/KX2m/5PuVJKE/9+2N
wWCzvbqYRX7aV5j8TvsvH9i5An7et4eYc8De9k8jU8g/mPrDcH4aGByzR7Xv
JJx/9gwY2Bf98WJv/Acz74I9u0j+9bV/YPZdtFeYwKZR+Qtm/mX7R1pTCxmB
7oXov2K/8EvilPNw+67ZN7jcOnENbt4NOB9i3k37WpZ26+i/MPNu2x+8/lI9
+y/MvDv215YtLnoCN++e/e54v+93ft+Hu3vRpsNXnn6DqX9gf7jP84UC3L0P
7dWXSTg++QvT/8h+0qX2N8u/w+x7bP8s5us2v5cw857Yr3a10L3yBGbeE4j4
A5h5T+1XcTZNT34KM++ZvWjs9w9rXsHMe27vdJwre/J7mHkv4HyIeS/sMw3O
Hzj6A2beS/t1e07fevkDZt4r+w8WpseLvsHMe21vo8ayxx/u3zfw+IaY98Y+
usa2WeIjzLy39ky7/t86+hZm3jv7sKTAaLc7MPPew/kQ8z7A+QAbmjv/
       "]]}, 
     {GrayLevel[0.5], PointSize[0.002777777777777778], AbsoluteThickness[1.6],
       Opacity[0.2], LineBox[CompressedData["
1:eJxTTMoPSmViYGDQBGIQjQoe2M+aCQb2B3cUFXb+vw/lr7SHyRuDwWb7W01n
ZPX/wOR32mfveRvt9O0+VN0B+1MftWVZft2Hqj9sv9VC7ajX+/v2aWBwzH5T
S23P/1cw/Sfh/LNnwABizgOYeRfsNR9Mzzt0E6b+ov2OxxNqXR/BzL9s32Ny
t1XvOkz/FXvdrYUpyy/A7Ltm37L15QqZnTDzbtgf/avlmT8fZt5N+9dbyy/u
r4CZd9vewqisao0vzLw79rPPK4flxcDMu2f/8cMb46bA+/BweXzv0aHfVjD1
D+yvth/7dSECZv5D+6fejupqzjD9j+wvsLhcX6YDs++x/fUexrsKUjDznti7
P6wSWecOM++JvZfwnSW5ZjDznto/6bzxxtUDZt4ze44sLRdpO5h5z+0N3V9+
mxoKM++F/U4noTVspjDzXthvDxCsf6wFM++l/RyDDdt3W8DMe2U/X9vbNaoA
Zt5r+y1zvG6mZcHMewOhG2DmvbFnWfMn1bEJZt5b+8sM95g4u2DmvbO3Zjxx
TqoHZt57+5XX/y+smAoz74O9vq7A9S1A9QCzAzBw
       "]]}, 
     {GrayLevel[0.5], PointSize[0.002777777777777778], AbsoluteThickness[1.6],
       Opacity[0.2], LineBox[CompressedData["
1:eJxTTMoPSmViYGDQBGIQjQoe2M+aCQb2en/43/X8vw/lr4TzjcFgs/00I8bL
Ov9g8jvhfIg5B+zn3u2P+/Ibpv6w/bo9p2+9/HHfPg0Mjtl7eslvmn8Ppv+k
/ceXiqfj3ty3P3sGDOxljhfKHP8IM++Cfc6et9FO32DqL9pfSPjSM+0PzPzL
9qc+asuy/ILpvwLnQ+y7Zt/l6qHTDXffDXtU/9603zxrXuYyuP9uw/kQ8+7Y
R1u7ujH9hZl3z1502m3utf/vw835ekZfYj1c/QP75spQwY3w8Hto33KpPdDu
N0z/I/uVMwvNfb7C7HtsL324M2E23L9P7P8LZipH/4aZ98Q+smr2nrvw8H5q
3z/V2krjJ8y8Z/b7gkW2r4aH93P713WWd4vfw8x7YV87ryxk/2eYeS/s07wV
D0t8h5n30t6scSmX13eYea/s/RxuN7h+gZn32n4VZ9P05Kcw897Yt9TX5S74
BDPvjf3rwB1yra9h5r21vziH85npB5h57+y5rNUWNn+Amffefp3guihXePh9
sD92YvPCS0A+ADNVPx4=
       "]]}, 
     {GrayLevel[0.5], PointSize[0.002777777777777778], AbsoluteThickness[1.6],
       Opacity[0.2], LineBox[CompressedData["
1:eJxTTMoPSmViYGDQBGIQjQoe2M+aCQb2qPyVcL4xGGxGk99pr/eH/13P//tQ
8QP22u83lVn9uw9Vf9j+dtMZWf0/9+3TwOCYfdmK3XxyP+9D9Z+0D6s/3jwN
qP/sGTCA8yHmXbCfaPShJPsfTP1FNPdcti/+48Xe+A+m/4q9NdP2zoX/YfZd
s+dcwug17x/MvBv20daubkx/YebdtF9qsu6m+l+Ye2/bz3BlnGP5F2beHfsd
XqkxB/7BzLtnv+hL4pTzcPMe2P8TzFSO/g1T/8D+XONepv8/YOY/tE+WnMIl
/B6m/5F9zf2YGxWfYfY9tt9rVr1i/0+YeU/sU70VD0t8h5n3xL5JMYWR+w/M
vKf2iRyRB5jg/ntm7+9wu8H1C8y85/YNBzOTWr/AzHthr/CCt0PrI8y8F/bx
1+96sr2FmffSXso8ZP75tzDzXtk/j/m6ze8lzLzX9mtcLXSvPIGZ98beNXbO
WetXMPPe2L8O3CHX+hpm3lv7/e+MqnbfhZn3Ds6HmPfe3i3u6AflKzDzPtjL
te1WPv/hvj0Aw7gw+A==
       "]]}, 
     {GrayLevel[0.5], PointSize[0.002777777777777778], AbsoluteThickness[1.6],
       Opacity[0.2], LineBox[CompressedData["
1:eJxV0Fsog2EYB/D5bh2ipByicYFduHHn9L8huVGkSOTQtpLEboSQQ5JSbozs
QlzYuMCFM2kLOaw5a05jY9g+ZzU2NpvZPF/519vb0/s8v/ft5ZdX54oYHo8X
716/+/8YIBvwBP/rMaQ6Wpk8px6JnkzBFKmTDLj0f+cLCApZ5okc+r85FTLU
qsPxT+pfxV6ppbvPfS72ZB3JzFzXMDe/hSnZYIXcXW9rPMH0h2Jm1EXeHhLK
oozKL+rfR0PwRObVF/mHMAqkEh87zR9hMbY/tcFG92nRftCZk2Yn7wQt6Web
Wid5p1Ads7GV3+Sd4yFGnTnPvUcH35qOjiUXeZdYKsm26jjPgDa+0MfXQf0G
+O+MiDXf5F8hYkMSsfFG89c4Y/IZgY3uM3L/4/VuoOm2joY6ybuBdMgVvs39
1y2K69Zyk7j33EExFlhlc5Bnwr6/NKDASZ6Zq72eGZNBE4UZnMciLitF2Ggn
7x679WEyuZ28BzQN9WDVQt4jmsOFaquFvEewvdH95jfynuB34WcWvJP3DKV4
d6X0hbwX1LKvFv4tea8wFb3PZrN6/AAvcETP
       "]]}, 
     {GrayLevel[0.5], PointSize[0.002777777777777778], AbsoluteThickness[1.6],
       Opacity[0.2], LineBox[CompressedData["
1:eJxdzlsog2EYB/DlWOJGDuVmDkUoJZmc+heJhBwKyQ3hlgukJS5coCQsx0Rq
ipiEzDRS5CwWMcdvGHMaEzF8GTbPW/zr7e3ped/f83jlF6cXWgkEAv/v83P/
jQZdneYga9UmadzI/daDCHwYK4/45BBizjhkyrWDa9ZXsL7Fmfv3fh5Biyex
TSYOReYs4u+8FdbfWDeH9S33FkIVbmUSE81TIbN6qabNRP42hnVOiVU8/d/B
R0fYUw+bt4sIK3l9n4n2U8PepXhPxpO3jxBdk2iBJ+8Q4Vkzsox38o6QXCKZ
3OfJO4FG6sqPvnJsT73CPk5ooPcauIzEn4qfyT+FQ6RvX42B/p/BNiY3TWug
eeeY9muPFhvJ08JH7uU+YCRPC0m/fOVQT94FPMqthZ5q8i7R21BnM6siT4fW
ivicrXnyrlht8a4w9HFRujlD3jXehhIclXLybpAiDLZ7WSbvFiqRdCKPeXdo
LEwNSFKSdwfRdHa3sZs8Past3j2ypY5Rx13kPUD9qJ9qbiHPAO9ahwLnSg5f
zRI6Lg==
       "]]}, 
     {GrayLevel[0.5], PointSize[0.002777777777777778], AbsoluteThickness[1.6],
       Opacity[0.2], LineBox[CompressedData["
1:eJxTTMoPSmViYGDQBGIQjQoe2M+aCQb270+m9sv9uw/lr7Q/Vsfx98rv+/bG
YLDZXu/YPecJ/2HyO+31oXyIOQfsYeZB1B+G89PA4Jh9q/XNsjK4+Sfh/LNn
wMD+XGj+6yn/YOZdsLcM37s2+BdM/UV7R5ZXbjafYe65bN/kILXgyUuY/iv2
sonrz5W8ug+175r9ppbanv+vYObdsJfbEX6g8Q3MvJtwPsS82/YrZxaa+3yF
mXfHXsBL3u3nG5h59+wnL91+8vbb+3B/JeZaabm/g6l/YJ+z52200zeY+Q/t
he74NJX9hOl/ZJ/+fbH4338w+x7b/z1X/2c/PPyewPkQ857YPxXbm3AQHt5P
0cLzmb3b4pqdh/7DzHtub7O0wOso3LwX9scb93qxwsP3hf2kKOmbJ+DmvbT/
lRLy7eR/mPte2U8zYrysA3ffa3v5xd8kzsHNe2OfpeUibQd3H4IPMe8tmvve
oaWH93A+hP5g/7lk87aJQPsAlWA0IA==
       "]]}, 
     {GrayLevel[0.5], PointSize[0.002777777777777778], AbsoluteThickness[1.6],
       Opacity[0.2], LineBox[CompressedData["
1:eJxV0FsoQ3EcB/BtlrIHJRTxIiWiFOJh6ptr8ejyoFGSa0iTV82l5gFFyq2k
5QFNaXihMGEbTbMm4SznzG0zs839ft38Vr51Ov06v9/n9/+fqIqmgioBj8eL
+3l+3//DYXTEEwwm8U0Jn+xfPY281LXYhTcWyZ7M+2rv90WYRCkhDfcsvI4a
mVpR/YCL+tchEscoOt0sqj3RQLYpc8heaH4L/UnulvqffTt6TxDqrGQOX8jb
xUQa26x5pH4jMoT23PQ78k0on7FWON9pfg88obI0/Jn27SMrzW8p/4O8A7QK
u8SSD/IO8RVUFy3x3Y+BoX1Z8PVMnhnLK2PywVvyjqGs6VL3npPHIZMf85B4
R/0c5NuBhUMM+RZIjSpdtpXmT8DEXyoDTmnfKeTBZZraA/LOoJVGaqV75J1B
oE5oa98l7xw9G1PzqlnyLmAYl4iLp8izQu2vT1YskmdDjnC1SDdHng1M+qPi
bYm8S0QMB6tuNsizY3zyoVunJ+8Kr419cayJPAc6RkVGuYE8B8zK4ZpK3/mu
Ufy0Y4+0kOf0/Q+v5wI/XlbSx5HnBhckCDsys/gGFFo/HQ==
       "]]}, 
     {GrayLevel[0.5], PointSize[0.002777777777777778], AbsoluteThickness[1.6],
       Opacity[0.2], LineBox[CompressedData["
1:eJxd0EsohFEUB/BJahaeG4/ymsnKo4gV0Z+ViMLCSsqEEqJRrBCZnWxEmRI7
pkjGI5NIhEwjRJqvkc97hm8eLPCZvpnBfM6VOXW7ne49v3PuVWs6a5vDFApF
xvf62f/HNfSTwUCdObxyWeR/cwOyPMaeQj+P/GAswzZkScmR6NyEtvCBVOmN
h+xsY94eVdEv0f1dxLmbbNwnj5Zg7COyQ1kvuKj+EJnx6qVsL48jSzAwmNRX
XfJB3gmqusbWONbvlOWyfwaaX64/Z7nc7wIr77OrcwHyrGict2vczONQaT0Q
F9n7bEjTCTXrfprnEkoUiMYAzX/F/NBdvv+Xy/4NhHRz2Tqrv4WmnXOZAtTv
LsS5R0SXTrcRoP73GC815L76ad4H3Kx1x2wy7xHcRMnIFvPsIZ4Du6PlDpVE
ngMNRb3a20/ynqDdbNRZfeQ9I/n4bcrjI0/AwpNz2uuj/3MiL1GYSWDzOaGv
O9UOs/90QXtZHG3ykudGa+7x9p5IngdzhtgOUSLvBTtxdpXy2/8ChAgy0w==

       "]]}, 
     {GrayLevel[0.5], PointSize[0.002777777777777778], AbsoluteThickness[1.6],
       Opacity[0.2], LineBox[CompressedData["
1:eJxTTMoPSmViYGDQBGIQjQoe2M+aCQb2qPyV9uv2nL718sd9e2Mw2Gyvf+ye
84T/96HyO+1Nd4qVTgbyIfoO2N9uOiOr/wem/rA9RxXzIi8gPw0MjtmH1R9v
ngbXfxLOP3sGDOxljhfKHP8IM++CvcuW55NkHsHUX7RvO8UXPP02zPzL9jvk
vr9efhWm/4r9trsPX8cfg9l3zT5L8ucO1n0w827Y90VlJlw9DjPvpv27Rrt/
PJdh5t223/F4Qq3rI5h5d+yrjzUEet+FmXfPXiT7kGThifvwcHKxOpL98B5M
/QN7o93Jxucvw8x/aC85dfG0U1dg+h/Zl/i0ewk8hNn3GM6HmPcE7j+IeU/s
nS7F70yD+/+pvbHslTsrrsHMe2Z/nWWalsZdmHnP7a/Fzfn67C7MvBf2s0Vi
Vexuwsx7YV+ZIa929RbMvJf29stFV0u9hpn3yn7BwrM1At9g5r22zzQ4f+Do
D5h5b+wvzuF8ZvoBZt4be8GD+qKb3sDMe2u/qzb1q95PmHnv4HyIee/tnxcf
qDr/DWbeB3sr77l3fwP5ACLLP3I=
       "]]}, 
     {GrayLevel[0.5], PointSize[0.002777777777777778], AbsoluteThickness[1.6],
       Opacity[0.2], LineBox[CompressedData["
1:eJxTTMoPSmViYGDQBGIQjQoe2M+aCQb2x+o4/l75fR/KX2m/9PuVJKE/9+2N
wWCzffmK3XxyP2HyO+0/f2DnCgDyIeYcsBfTZPbf/gym/rD92x06x29duG+f
BgbH7Hly2WNev4XpP2n/231Jbw6Qf/YMGNgvj2g5sukFzLwL9vvYPzWF3YOp
v2jfLfztss1JmPmX4XyI/iv2baf4gqffhtl3zV40+5Bk4QmYeTfspcuY5RVu
wMy7ab8qvf1A71OYebftS33avQQewsy7Yz9Tt5Un+Q7MvHv2v1Z78OzZDjPv
gX1l4JbUy7tg6h/Yi8yd0PB+Hcz8h/YipYVm71fA9D+y57nu6sc8H2bfY/t9
1TYTl02DmffEXlmjbSFHH8w8BB9i3lN7mWtJRXumwMx7Zn+Z4R4TZxfMvOf2
Nz6+3TFxEsy8F/b77VQ+abXBzHthH7GEx+buLJh5L+3NW8sST82BmffKPtxY
VjB+A8y81/ZJMt4dRgdh5r2xl351cI7rcph5b+wnNOU9fdEOM++tfeYa/t6v
C2HmvbOfpf+74dlqmHnv7acVX71ttRRm3gf7zw9Mr4duu28PAHGQN1c=
       "]]}, 
     {GrayLevel[0.5], PointSize[0.002777777777777778], AbsoluteThickness[1.6],
       Opacity[0.2], LineBox[CompressedData["
1:eJxTTMoPSmViYGDQBGIQjQoe2M+aCQb204wYL+v8uw/lr7TvjTq4QOzrfXtj
MNhsry5mkZ/2FSa/E86HmHPAPpulXu4PXP1he5njhTLHP963TwODY/YbxBfr
an2C6T8J5589Awb21R9yD7R+g5l3wZ7twSLHTrj6i/b7X4lopr6DmX8Zzofo
vwLnQ+y7BudDzLthbxG+d23wL5h5N+19CiZvu/kHZt5t+y3flm9d8R9m3h17
WPhAzLtnP9OVcY7l3/tw8YVfEqec/wdT/8D+v2CmcvRvmPkP7ZV9yxee/gpz
zyP7iNl9pyb+htn32H5fsMj21b9h5j2x9/D7vLXqG8y8J/alZfZVF9/DzHtq
73QpfmfaI5h5z+xva79czfkYZt5zOB9i3gv73+5LenPewsx7YV/8e6qjJTz+
Xtq731htPPcXzLxX9q+C1dVWwOPvtf3rwB1yra9h5r2xXyU5+UzmC5h5b+yP
7nQN2vMSZt5b+/ga+Svx8Ph+Z7/w6c/cvlcw897bp3/0Uf/8CmbeB3uX5NqM
NUD/AQAVHz5/
       "]]}, 
     {GrayLevel[0.5], PointSize[0.002777777777777778], AbsoluteThickness[1.6],
       Opacity[0.2], LineBox[CompressedData["
1:eJxTTMoPSmViYGDQBGIQjQoe2M+aCQb2B3cUFXb+vw/lr7SHyRuDwWZ7+Vfr
mt3/weR32t9qOiOr/+c+VN0Be84q5kVeQD5E/WH74j9e7I1A9WlgcMwe1b6T
9r4Fk7fdBKo/ewYM7LeKp++t/A4z74L9gyWifzZ8h9l30b5aZJ37w18w8y/b
M7CsjpH8AdN/Bc6H2HfNvmZBv/3hLzDzbtgfuRux0esHzLyb9hzvRAsUfsPM
uw2Xh5h3By4PMe+evbM58y6vv/fh/siTyw26Alf/wP7assVFT+Dh89Ceu6C1
dfd/mP5H9lMdVxp8/Aez77H9w23F/Hv/w8x7AjcXYt4T+z/n6v/sh8fHU/un
YnsTDsLNe2bvtrhm56H/MPOe269fYM1+BG7eC3ubpQVeR//D3PfCflKU9M0T
cPNewu2DmPfK3kTCdrEq3LzX9jX//3Gdhpv3xj7T4PyBo3D/vrFvXPdtN/tv
mHlv7c+1uuss/Qxz3zt7K++5d39/g5n33t711IHLa3/CzPtg/8ormPUEMH4B
0XY4eA==
       "]]}, 
     {GrayLevel[0.5], PointSize[0.002777777777777778], AbsoluteThickness[1.6],
       Opacity[0.2], LineBox[CompressedData["
1:eJxTTMoPSmViYGDQBGIQjQoe2M+aCQb270+m9sv9uw/lr7Sfc7c/7svv+/bG
YLDZ/lbTGVn9PzD5nfYw/RD6gH1o/fHmaf9h6g/b2/5pZAoBmpcGBsfsn8vd
KZz5H6b/pL3PX1nHOUD+2TNgYF/0x4u9EageYt4Fe9+Cydtuwu27aM+xhNFr
3j+Y+Zft3W+sNp77C6b/Ctw9EPuu2c9wZZxj+Rdm3g37pmpWmRNw/92011q9
8+wWuHtv22ebrJi0De6eO2jm3bNPeZn7qez3fbh4/1RrK42fMPUP7O8VdvU9
+QQz/6F9zf2YGxWfYf5/ZO94KX5n2iOYfY/tJTZe2qLyC2beE3u7Hxd0/3+B
mffEvuT3VEfLrzDzntr/61+5QP8dzLxn9plRrqcFP8HMe27vtGL5xp53MPNe
wPkQ8xB8iHkv7Vvq63IXfIKZ98p+8bV1VXbvYea9ts/e8zba6RvMvDf2CnPb
nvv/g5n3xj5RLTUx7TfMvLf2cvPlDAp+wsx7Zx8xu+/URHj6eW/PJ13mpwyP
jw/2rqcOXF4LVA8AWMg8WQ==
       "]]}, 
     {GrayLevel[0.5], PointSize[0.002777777777777778], AbsoluteThickness[1.6],
       Opacity[0.2], LineBox[CompressedData["
1:eJxdz1sow1EcB/AlIXlQFA8bEcmyUnuR1DdqLfLikhcpk1tsSVZKErIp14fl
YXtBFJqa8GBFlJjLsLUxmu0/NmxmhqSEXDa/Fd86nX6d3+9zzkmpaSmtC2Ox
WJnf62f/GwdUykCg64r6ML8xv/UcOidGsfnMgB/IUqgOnmuxpMyOmbUxCDob
KCxKXhy3U/8m2LpWtu6RQX0g2xCv+ioLXmh+F5qEKR73icGBPhCUrSgkDTfk
GUJ1sN+IDJ1GGusm3wR768CIKzRvBkekOZTe0n0n8JasJMm85J3Cp40UJD+Q
d/bvf1a8CaeHxT7yziGS5HKF9+TZ8Vq0n2/2kOeAuqF/Y/iK+h3oVUUb5Ufk
X+AoXsZRGGj+Es4dYduQhe5zQh5Xtd14Sp4LyslPvcxEngtqQQ7P7CLvCk3z
PcV9h+Rdw1nb11VxTN4NtO/9z1YLeW54wsQLKj15bgjC18t3FsnzII/bnqVY
I+8WHdaZpzEbeV7wedcS5SV5d9hK8wtSneTdIbF7MCJ9jzxf6P9B7x5GLo+d
ZyTPj5NmuSX3nLwHVPOXRbPf7/0CAyFBQQ==
       "]]}, 
     {GrayLevel[0.5], PointSize[0.002777777777777778], AbsoluteThickness[1.6],
       Opacity[0.2], LineBox[CompressedData["
1:eJxV0Fsow3EUB/BFIm+KRHNLKeXyYKHQ19uK8iDeXKKGYrFEuRVqHuSehCK3
B1I8YLVEQtayuWTJwm5mM9swzO2/zGzOv5z69evX75zPOb9fXGV9ocCPw+Ek
etbv/j90mJzwBh7lgsHob+3feQlT14Nlr4wWad5Yw2W3IirVRfdS5Li6/Io8
+T5nB0Gt/nN5LsrfgzhL3dzsua/yxgGY8YyXaTfVy5FmHkrf9+QrFd4AzePb
T5B/IftYZec5RVvoCl//Rf4Zgh7CGmIZqldh9rVi9Jjtd47EZaly3U3zXaCW
tzgiYfur2X4+75I9+7wrBDeIxZtu8jRQj+X2bbOeDsE9QwFJT9Rfh43w6q2W
d/L14MpEXJmD6g1wFWcPiJw0/w2+TEeR107yjOhaedsMZN9jRKM+JN/C/vct
9EK5MJMhzwRph8CZ8kmeGaXtMapyB3l36HxJ2M0xkXcHXrJJOGEgzwL3cE1c
sZW8e5Q6uL0zZvKsODTMN61bybNBI+odMD6TZ4OkRdO2ZyPPDnOJU1JgIe8B
8arc2Ag7eY9g+Av9dXbynjDJn1fWvWnxA6XgQKM=
       "]]}, 
     {GrayLevel[0.5], PointSize[0.002777777777777778], AbsoluteThickness[1.6],
       Opacity[0.2], LineBox[CompressedData["
1:eJxTTMoPSmViYGDQBGIQjQoe2M+aCQb2mzYsPt36/z6Uv9IeJm8MBpvt9f7w
v+uBy++0136/qczq332ougP2cq/WNbsD+RD1h+31j91zngBUnwYGx+zD6o83
T4PrP2lv+6eRKQSo/uwZMLDP2fM22ukbzLwL9m6nDlxe+xOm/qL9hYQvPdP+
wMy/bG/8fILZkT8w/VfgfIh91+B8iHk37H0LJm+7+Qdm3k37B0tE/2z4DjPv
tr186+vAHXD33LE/cjdio9cPmHn37Is4jIQ+fbwPD5fzjXuZ/v+AqX9gv+X+
hr2un2DmP7T/6XXa8cpLmP5H9ka7k43PX4bZ99i+ecoRl8pjMPOe2P9c7cGz
ZzvMvCf2vz2WZm1cDjPvqf0x1+NKwnNh5j2z13wzo4XvEMy85/Y/dvqem3YR
Zt4L+3OWGdFep2HmvYCI74CZ99K+7uoKrsIDMPNe2bed4guefhtm3mv7zJx7
meZHYOa9sV+/2eP4530w897YSy/S3GhxAGbeW/tEUS2DkoMw897ZT61wj7pw
GGbee3sbrXKdyXth5n2wf7j4+hcuoP8B425BEA==
       "]]}, 
     {GrayLevel[0.5], PointSize[0.002777777777777778], AbsoluteThickness[1.6],
       Opacity[0.2], LineBox[CompressedData["
1:eJxTTMoPSmViYGDQBGIQjQoe2M+aCQb270+m9sv9uw/lr7SfZsR4WQfINwaD
zfZz7/bHffkNk99pz1HFvMjrz317iDkH7ONr5K/Ef4SpP2yfs+dttNO3+/Zp
YHDMnieXPeb1W5j+k/bqiff/dt25b3/2DBjA+RDzLtjvY//UFHYPpv6i/Q65
76+XX4WZfxkuD9F/xf514A651tcw+67Zt53iC55+G2beDftvCzfamVyDmXfT
3nXCSonvB2Dm3bY/Pz/aOnQFzLw79ov3bJ6idRRm3j37LV6vQmS2wcx7YM9q
e2jC9JUw9Q/sE6/OX+G+GWb+Q/tj00SN81bD9D+yV0k/FvB8C8y+x/YzGW/+
MF0LM++JfZHM8UKZ5TDzntjr75ikbrUJZt5T+/IVIcte7IKZ98x+nfvDKpF1
MPOew90PMe+FPd/S9lO31sHMe2H/cPH1L1zHYOa9tN822V5x8TmYea/sjUqM
F6y+AjPvtf2d1TPSUy7AzHtjv4WR2zp+E8y8N/aacarOU07AzHtrr/yoUrn4
FMy8d/ZnNeqXqR2DmffeXmSmuGL6Xph5H+xzXk148HXpfXsAsqQ8UA==
       "]]}, 
     {GrayLevel[0.5], PointSize[0.002777777777777778], AbsoluteThickness[1.6],
       Opacity[0.2], LineBox[CompressedData["
1:eJxTTMoPSmViYGDQBGIQjQoe2M+aCQb2qPyV9l5mBzW2/L5vbwwGm+3fn0zt
l/t3Hyq/E86H6Dtgf3BHUWHnf5j6w/Zz7vbHfQHqTwODY3A+RP9JuH1nz4CB
fVj98eZp/2HmXUBzz0X73zPMP8+Dm38ZzofovwJXD7Hvmr010/bOhXDzbthr
iSlu1PkFs/+m/dnQ/NdT/sHMu23vfeP4j/X/YObdsZdvfR244x/M/ffsZ7oy
zrH8ex9uj/ThzoTZH2HqgfZq7Bc3fQEz/6H96akW6UdewPQ/su8xuduqdx1m
32P7e4VdfU8+wcx7Yr86vf1A71OYeU/sLxVs9I15ADPvqb16XcGTfa9h5j2z
Ly2zr7r4Hmbec/trcXO+PrsLM++FPW86/8Kg+zDzEHyIeS/hfIh5r+xljxfK
HH8JM++1/SrOpunJT2HmvbHPjHI9LfgJZt4be5PPmz88ewcz762903Gu7Mnv
Yea9g/sPYt57e2XDVzlvXsPM+2C/SnLymUxg+AAATlc5mg==
       "]]}, 
     {GrayLevel[0.5], PointSize[0.002777777777777778], AbsoluteThickness[1.6],
       Opacity[0.2], LineBox[CompressedData["
1:eJxd0Fsog2EYB/CRWuRYhNAcikQUFy7IH4UbIaVWriiHQsOFcuOYpNwS2sjh
glAiouaUspxiOa5hY2MzNlvM4WPjs/V8xVNfX//e5/k9b29Emaio3JXH48Wy
3+//b6kxOOAo/M2TmJ8d2+38ViHZUfPYWGqo72az83wZiV8+ph42O+fWUdwi
6+jj+jeRZwvLFLO5wlFb//xtLu/vOQqf/SnPQ5x3CL6/6Gzmi/bJuX6nf4TS
aV2ZiT13zh8j53wqWcLQvlMklAo0awx55zAu87MFZvIU8EiNHukw032VqPW1
tmdayLtA02yh5OOGvCvMWRZF7goVdw/xi1/oqIr61Wi7FGvkBvKvEdNcp119
oPkbSE+qhKvXtE+Dggxla/YLeVrsWOLC3BjytAg5sEqebOTdYlz8Pifj3vMO
ez1vE8F28nToS3I5ireTp0egdEqdbidPj40AXTif8+4h9+r1FtrJM8A7pDE/
ykbeAxYCK1ea3sh7hDCtK1L/Qd4jZMyhUMCQZ4TCszbIYCXPhGqpsSTrlbwn
DOaO7de8kmdG0s7wZDf73j/E2jqN
       "]]}, 
     {GrayLevel[0.5], PointSize[0.002777777777777778], AbsoluteThickness[1.6],
       Opacity[0.2], LineBox[CompressedData["
1:eJxV0Fsog2EYB/A5JW5WSqLlVIqFRORC/SOHlLSkXJBTbTdEXKhJLUQoFoko
IkpygWj5NCF8Iqc1NDkMG4ZvrBlraA6bZ+Vfb29P7/P8nnrDyqvzxO48Hi/q
5/ze/3OJwQFHUKLhvzd+af/qSWQnrUbOf2iR4MgcGkbkWLPQO4O+eDd1tF0L
p7OC5y2xPNhO/WsYOpcXW37mJY6wGLcelvt90vwWLCZvX5FNi90dRyDbkHEy
G3kHqFQaC9PeqF+F6YCxGKGZfDU+ssY7K400f4jkpp5+TyvtO0aq50Nmygt5
GtwWvSpy78k7QSk/or5MT94pjIx3RoiJvDO0TuWzXhx5F66a/i14oWClkaP+
S8zw25UdV+RfwWLv3i/co/lrjEnY87gj2qdzvTs9PaQzoiHbNXl6SCKXAxIN
5N1AYY6tmNCRd4ugOo+QUA15dzhzY5qs2+QZ0CUWCXOU5BnQ3LueLmXJu4eu
Q1UyOEveA9g+/4SqKfIesdgm9GGWyONctdPjMDD6tdOiJs8Isyp8WLpL3hNq
BZs1gk3ynqEI5PvXM+SZXPU3H1I//w==
       "]]}, 
     {GrayLevel[0.5], PointSize[0.002777777777777778], AbsoluteThickness[1.6],
       Opacity[0.2], LineBox[CompressedData["
1:eJxTTMoPSmViYGDQBGIQjQoe2M+aCQb2c+/2x335fR/KX2kv92pds/u/+/bG
YLDZ3vZPI1PIP5j8Tvve6r1lL97ct4eYc8BeS0xxo84vmPrD9pbhe9cGA/lp
YHDMvlG6NsDhO0z/Sftoa1c3pr/37c+eAQP7apF17g9/wcy7YC/f+jpwB9y+
i3B5iPmX7Y/cjdjo9QOm/4r9b/clvTlvYfZds99yf8Ne108w827Y7wsW2b4a
7r+b9pFsSw8d+Q0z77Z94cWNJ1yew8y7Y7+FVzP3xgeYeffsHfacXn32Ocy8
B3D7IOof2EuZh8w//xZm/kM4H6L/kb1r7Jyz1q9g9j22D0yf/sXrIcy8J/av
5sV8e/EQZt4T+/3vjKp234WZ99R+o3zfn6ybMPOe2ZuLy22ccg5m3nP7vhrp
d2dOwsx7YS8bU8hXdAFm3gv7h4uvf+E6BjPvpX35x36ti6dh5r2yf7Ih8bnJ
JZh5r+3nL//afeIMzLw39jUqS5b0rIeZ98Ze6tXBOa7LYea9td+RNVlKZjfM
vHf2YiEzV5xcBzPvvX1faoCWzx6YeR/sz8+Ptg5dcd8eAJZGQ5U=
       "]]}, 
     {GrayLevel[0.5], PointSize[0.002777777777777778], AbsoluteThickness[1.6],
       Opacity[0.2], LineBox[CompressedData["
1:eJxV0lsog2EYB/Al4oIbcgiRJMcL4cKx/6Rc7ErcyAUZVg4lu3CDGxdKKZIU
kYlkStrklNLkMIQ5Zw3bmNPwzWEywz5snrc89fb19D7P733ety9CXJtf4SYQ
CGJ/1u/3fxjQ2+MMLM5K61p5/V8uR/9pe7H1Q49kZ0wi3qKsT3fQ/hzLXY4K
0QGptZJXql9C7oZqf/xdD4kzVuHPleu079S/jriACEWCXY+tTWcg292cm/lC
3g6ahcEy0y3V7yImZ9t7xkL+Phpl7ViyUv8Bmhs8QtccdN4RPJFmU/LkHWPQ
WtqlYfNrUZ0y2jnNk6fD0ciQ1OQg7wTiGu3DHE/eGbqz5YlP7L4GaLuFbQs8
1Rug69hr8WHvZ2S5q/8cijLfdC923gUmZBmey2w+E5KC7mSBzDNhuM+mVDPv
EslBWUNRzLvC+UBJyOgnedeQrISLODt5N6hM1KhWbOTd4GvbqLu0kHeLsJb5
SM0jeWYEx4rHQjny7rBYledXx5F3j6Z/732Pk7EiR+UzeQ8wiwo81t7I43D4
ppgysv/HwnKX9wi1facw/Gfeb0PjS1k=
       "]]}, 
     {GrayLevel[0.5], PointSize[0.002777777777777778], AbsoluteThickness[1.6],
       Opacity[0.2], LineBox[CompressedData["
1:eJxTTMoPSmViYGDQBGIQjQoe2M+aCQb204wYL+v8uw/lr7Sfc7c/7svv+/bG
YLDZXvv9pjIruPxOe5h+CH0AzoeoP2xvulOsdPL/+/ZpYHDM3vZPI1MIXP9J
+4SP8r/jgfyzZ8AAzbwL9qjuu2jv81fWcc5/mHsu21sxbe9c+B+m/4p90R8v
9sZ/MPuuoZl3w37zrHmZy/7D7L+J5t7b9jNdGedY/oWZd8e+qZpV5gTcvHv2
tSzt1tFAeZi+f4KZytG/Yeof2BdxGAl9+ggz/6H9T6/TjldewvQ/ss/e8zba
6RvM/Y/tf/oF3ln3DmbeE3vxYgv70Fcw857Yb/q4LZ/zJsy8p/Zp3PYWH5/A
zHtmf6lgo2/MA5h5z+0nxh7ceOQWzLwX9nuuZkTsewgz74X94xPuxT3XYea9
hPMh5r2yny0Sq2J3E2bea/vPyrXXeeDmvbHnTedfGHQfZh6CDzHvrb3M+bdz
3z2FmffOPiB9+hevhzDz3sP5EPM+2Dse58qe/P6+PQD86CrH
       "]]}, 
     {GrayLevel[0.5], PointSize[0.002777777777777778], AbsoluteThickness[1.6],
       Opacity[0.2], LineBox[CompressedData["
1:eJxTTMoPSmViYGDQBGIQjQoe2M+aCQb2mzYsPt36/z6UvxLONwaDzfYHdxQV
dsLld8L5EHMO2E8zYrys8w+m/jCcnwYGx+zn3u2P+/Ibpv+kvdyrdc3uQPmz
Z8DAHuYeCH3B3nSnWOlkuH0X4fIQ8y/bh9Yfb572H6b/Clw9xL5r9gkf5X/H
/4O574Z98R8v9sZ/MPNu2m+QFGBbAvffbfvNs+ZlLoObd8c+cc3zpHd/YObd
s4+2dnVj+nsf7g6fG8d/rIe7/4H9LvXptlU/YOY/tJ8YbviH4ytM/yO4PMS+
x/b/BDOVo3/DzHtif65xL9P/HzDzntijxs9TOB9i3jO08HiOFn4v7B9tK+bf
C/fPC/ub0xx69sHD86X9fF/Xd5v+wtz3yj79+2Lxv/D4e23vtrhm5yF4/L6x
b7zXsEIIbt4beyOJ1wvE4ea9tf8u2dN8DB7+7+wnRUnfPAEP3/f2xhK2i1Xh
5n2wP9PzfYUk0D4AzQUzjg==
       "]]}, 
     {GrayLevel[0.5], PointSize[0.002777777777777778], AbsoluteThickness[1.6],
       Opacity[0.2], LineBox[CompressedData["
1:eJxTTMoPSmViYGDQBGIQjQoe2M+aCQb270+m9sv9uw/lr7SvXdBvf/jLfXtj
MNhs3xt1cIHYV5j8TvubC99ZVTy5bw8x54D9H9H/G/8/hak/bC+myey//dl9
+zQwOGbPLpJ/fe0fmP6T9kbPJ5gdAfLPngEDe5+Cydtu/oGZd8He4wjfrAmf
Yeov2i9Y5rTl4WeY+Zftq0TWuT/8BdN/Be5eiH3X7HepT7et+gEz74a9kznz
Lq+/MPNu2rPbW/7Y9B9m3m17rdU7z275DzPvjn3qy9xPZb9h5t2z37tvbtu0
TzDzHtj7X1vJqfoMpv6BvdHuZOPzl2HmP7QvvLjxhMtzmP5H9tdZpmlp3IXZ
99heoqGbTfUUzLwn9m3CsccybsDMQ/Ah5j21/6xce53nFsy8Z/YbV4Y5ccHN
e25/mcU8c/ZZmHkv7Hfy71ix4T7MvBf2YUmB0W53YOa9tFeJtxareQgz75V9
+kcf9c+vYOa9tv8/MUMx9DXMvDf2+9POH0p4DzPvjb1Lcm3Gmvcw897aR70+
WvD8Bcy8d/auZiLKy5/AzHtvH/r97CuZhzDzPti/sJX4vBAYXgBHL0EO
       "]]}, 
     {GrayLevel[0.5], PointSize[0.002777777777777778], AbsoluteThickness[1.6],
       Opacity[0.2], LineBox[CompressedData["
1:eJxV0E8og3Ecx/ElXORAa6z8vdkBRZKiT8kFiWntgki2iwNWiiahkCVxsCIu
VtYiTUoc/BlZYStGmLHNNjbbjLQDtfzb4/uTbz09vXu+v9evnuzWjnpZDI/H
E30/P+//48TsTHRg2FB0jX06flvHujA6a7ANmdLzI/R9E2WRwRjJhwOcs4tk
wRZPFqH9fSx7E6v6v1seHSNOWsLjanb+kLXZFB3WnHcCe5dqwvNK+6fY8fNF
shD5Z6idayi+DtH5cxQIOnr493TfBQLijYzhAHlXGFmSGOOC5FmxZ83Uyh/I
s6FJkdAX7yXvhjXn2VnTf5Pn7KQU+WjfiV593fy7i/w71tx5F2vuPjdivYbS
7hvyPFh/zWvXusn7a867h9I4IK6+Je8Bbe+qkNBOnpc15/kwH05KW3CQ50NW
ifnSbyXvEZbO1ZpGJ3l+CKc16qNz8gLITS0X6HfJC8KtOm2eXSUviGO/1FKp
Ie8Jb50HlpUR8kLYVpZOLarJe4ZWqbBqRsl7QYWuLVY66cAXjlFC9g==
       "]]}, 
     {GrayLevel[0.5], PointSize[0.002777777777777778], AbsoluteThickness[1.6],
       Opacity[0.2], LineBox[CompressedData["
1:eJxTTMoPSmViYGDQBGIQjQoe2M+aCQb2mzYsPt36/z6Uv9L+/cnUfrl/9+2N
wWCzvd4f/nc9cPmd9jD9EPqAPUcV8yKvPzD1h+0TPsr/jgfqTwODY/ao9p2E
88+eAQP73zPMP88Dmg8Rv2CvJaa4UecXzL6L9g3StQEO32HmX7bfKp6+txLI
h+i/Yu92Y7Xx3F8w+67ZM64o1Hj2HWbeDfulJutuqv+FmXfTvqmaVeYE3H+3
7VNe5n4q+w0z7479vcKuviefYObds2+8O+fxxVf34e6etis/wes1TP0D+8KL
G0+4PIeZ/9B+pm4rT/IdmP5H9re0X67mfAyz7zGcDzHvif1v9yW9OW9h5j2x
lzIPmX/+Lcy8p/Ylv6c6Wn6FmffM/lWwutqKrzDznttv+6SXvRxu3gv7l9+m
Xt39BGbeC3vrH7kmfg9g5r2078puWR12EWbeK/uHi69/4ToGM++1fV3KlP1r
tsDMe2P/60KEvNRpmHlv7O/WV/F0HIGZ99Ze6Oi/6NnHYea9s/dYyJbEcw9m
3nu08PtgvydbSjkKGF4A3JM8Iw==
       "]]}, 
     {GrayLevel[0.5], PointSize[0.002777777777777778], AbsoluteThickness[1.6],
       Opacity[0.2], LineBox[CompressedData["
1:eJxTTMoPSmViYGDQBGIQjQoe2M+aCQb2+n/43/X8vw/lr7TXfr+pzOrffXtj
MNhsj6p+J5wPoQ/Y+/yVdZzzH6b+sH2r9c2yMqD+NDA4Zm/0fILZkT8w80/a
J655nvQOyD97Bgzs3W6sNp776z7UvAv2X8/oS6yHu+ei/aIviVPOw91z2f7A
9Zfq2X9h+q/Yp7zM/VT2G2bfNft9wSLbV/+GmXfD/lOuYPfSvzDzbtrPudsf
9+U3zLzb9m6La3Ye+g8z7w6cDzHvnr3N0gKvo//vw/299uWb+b/g9j+wnxQl
ffME3L0P7Wv+/+M6Ddf/yF7vZaH4GXj4PLbn2XAwywhu3hN7n4LJ227Cw+OJ
vfie1Q/s/sHMe2pf/FDQ++UfmHnP7LO0XKTt4OY9t68+OvHYRbh5L+DuhJj3
wv4+28xPtnD/v0SLn1f2DNYn+K/CzXtt3+XqodP9D2beG/udE2/kJMLD5w1a
enhrX2Vy60wa3L/v7JuybwZU/oGZ995+Hv/XZ9zw+PgA5wMAIOQ/vA==
       "]]}, 
     {GrayLevel[0.5], PointSize[0.002777777777777778], AbsoluteThickness[1.6],
       Opacity[0.2], LineBox[CompressedData["
1:eJxTTMoPSmViYGDQBGIQjQoe2M+aCQb2qPyV9vrH7jlP+H/f3hgMNtub7hQr
nQzkQ+R3wtVD6ANwPkT9YfuJRh9Ksv/dt08Dg2P2pz5qy7L8guk/aX+vsKvv
yaf79mfPgIH98oiWI5te3Ieac8H+lILE66ePYOov2i9Y5rTl4WeYey7bv93J
7ir/Aab/in3b6pBjrG9g9l2zl9sRfqDxDcy8G/axH2W6FjyHmXfT/rf7kt6c
tzDzbttv+6SXvfwxzLw79j+9TjteeQkz7569p9/nrVXf7sP9qb3bb9PsnzD1
D+x5zy1NO/MXZv5D+yN9ni8U/sD0P4LzIfY9tpc+/3Xu+78w857YnyiUOV74
B2beE/uiO7Z8O+Hh9dTe5vMzoSu/YOY9s380P156Bdy85/Yu1i9e8PyEmffC
vs3445mF32DmvbB/UXyg6vw3mHkv7T9/YOcK+Akz75X98RObF16Cx/dr+5e3
z5Zd/g8z7w2cDzHvDVp6eQvnQ8x7Z/9HiKuv9h/MvPf2Xw71dp37DTPvg32D
1ZySFqA8ABZGPlM=
       "]]}, 
     {GrayLevel[0.5], PointSize[0.002777777777777778], AbsoluteThickness[1.6],
       Opacity[0.2], LineBox[CompressedData["
1:eJxTTMoPSmViYGDQBGIQjQoe2M+aCQb2qPyV9trvN5VZ/btvbwwGm9Hkd9o/
l7tTOPP/faj4AXufv7KOc/7D1B+2t2La3rkQyE8Dg2P2Fk2TprN8vw/Vf9J+
q3j63kog/+wZMLD3vnH8x/p/MPMu2Mu3vg7c8Q+m/qL9UpN1N9X/wsy/bD/D
lXGO5V+Y/iv2R+5GbPT6AbPvmv3EcMM/HF9h5t2w36U+3bbqB8y8m/bNl9oD
7X7DzLtt72TOvMsLbt4de83VO89ugbv/Htz/MDqyavaeu/9g6h+ghc9D+4gP
GzZO/wvT/8g+km3poSNw+x7bv66zvFv8Hua+J/alZfZVF9/DzEPwIeY9ta+d
Vxay/zPMvGf2tfdjblR8hpn33F69ruDJvtcw817YO+w5vfrsc5h5L+w375pa
cukFzLyX9p8uKs2rPAsz7xVE3wOYea/t207xBU+/DTPvjb3Dym1zg+/AzHtj
r2z4KufNa5h5b+1ND/reSoO77539wmVOWx7C3ffenstabWHzB5h5H+yT1FIT
04DhAQBLHTcH
       "]]}, 
     {GrayLevel[0.5], PointSize[0.002777777777777778], AbsoluteThickness[1.6],
       Opacity[0.2], LineBox[CompressedData["
1:eJxdzVkoRHEUBvDhQdKU7OVhpCwpRZZiwqekEUV5mjIhMWTJg0nURBSl7A9C
HkZMIU9IthBlX7OO4d6xzBjLDLI8eBjL3Htu8dXt9vU/53f888ozCxxFIlHI
z/f7/xsDenvsQUDYR7+rjeX7MA5cojxL31hE2jOOxQl1tfac3qcx3hMuHrpg
wTmLGFjROrWwNL+MrE5JY84JC6U9K7BMha6e7dH+OmazmyeH1lhsb9kjdM7b
Q/67RpSyTPP76Ko40ku15B8gLUhaI2mh/UPIB8VxF7107xj5isSK8jLyTqHw
kI9oVOTpcN2a9OHVRJ4etrSlgfo68s7/eQwa3F/bpKPkGYTOzRuQkjFn6q4h
/xITfak6ZTHtXwn3uXvXWNA4OFhzyLtBQaMt0iedvBuUyGqlvnHkGYXOeSah
c94tZpLHqjwTyTMjxiteFhVLnhmVbRGqaDfy7rAxrE5I/mR47x7BfkqNv5nh
vQckyb3XFBaG9x6xE104Y9lleO8RLx3tnRHzDO9ZEFi02S82kWfl9gzkPWHk
0tmY+0XeM6xBxcFKdxbfW6ssVA==
       "]]}, 
     {GrayLevel[0.5], PointSize[0.002777777777777778], AbsoluteThickness[1.6],
       Opacity[0.2], LineBox[CompressedData["
1:eJxTTMoPSmViYGDQBGIQjQoe2M+aCQb270+m9sv9uw/lr7SfZsR4WQfINwaD
zfba7zeVWcHld9rr/+F/1/P/vj3EnAP2a/ecvvXyB0z9YfvPH9i5An7et08D
g2P29Ufr39T/hOk/aX8h4UvPtD/37c+eAQM4H2LeBfsuVw+dbrh9F+19CiZv
u/kHZv5l+8Q1z5PewfVfgfMh9l2zl01cf67kFcy8G/ZGYvkVIk9h5t2013ww
Pe/QTZh5t+0Xpx27a3AVZt4d+22f9LKXP4aZd89euoxZXuEGzLwH9o135zy+
+Aqm/oH9xNiDG4/cgpn/0N5mafyGvVdh+h/Zz9Rt5Um+A7Pvsf0t7ZerOR/D
zHsC50PMe2L/8aLSvMqzMPOe2i/PFNV1PwEz75m9RK/cqpKLMPOe27vFHf2g
fAVm3gv7Y5yzr2vegpn3wv7RHZE7v6/AzHtpH5oUGO12B2beK/voSXJt8ddh
5r22f9do94/nMsy8N/ZfU5anXb4HM++N/dXLvdOKrsLMe2tvVGK8YPUVmHnv
IPoewMx7b1/28sMXxacw8z7Y/64t8dv88r49AFKjRdE=
       "]]}, 
     {GrayLevel[0.5], PointSize[0.002777777777777778], AbsoluteThickness[1.6],
       Opacity[0.2], LineBox[CompressedData["
1:eJxTTMoPSmViYGDQBGIQjQoe2M+aCQb2B3cUFXb+vw/lr7TXfr+pzOrffXtj
MNhsj6p+p73esXvOE4DqIeIH7PWhfIj6w/Zyr9Y1uwP1p4HBMXvbP41MIf9g
5p+0763eW/bizX37s2fAwF53edC2mbdg5l2wXxHRcmTTC5j6i/YnFSReP30E
M/+yvXri/b9dd2D6r9hvaqnt+f8KZt81+7qaqgMHnsLMu2F/6Kb88rRnMPNu
2ucKfG1y/Agz77b95KXbT95+CzPvjv2+YJHtq3/DzLtnH8m29NCR3/fh4aC9
22/T7J8w9Q/s95pVr9j/E2b+Q7g6iP5H9hxVzIu8/sDsewznQ9Q9sZfuXHcj
6RfMvCcQ8R8w857C5SHmPbN3v7HaeO4vmHnP7XepT7et+gEz74V9xZxFyjv/
wMx7YZ9pcP7AUbh5L+1XrBTI/fEHZt4r+4u8U/ki4PH92j5idt+piXD/vrE3
222jm/8PZt4b+4tnG9YFwdPLW/vGSpXJ1/7DzHtnb/JR8XA0PD28t/9csnnb
xH8w8z7Ym8za2ckGtB8AV1o/fQ==
       "]]}, 
     {GrayLevel[0.5], PointSize[0.002777777777777778], AbsoluteThickness[1.6],
       Opacity[0.2], LineBox[CompressedData["
1:eJxTTMoPSmViYGDQBGIQjQoe2M+aCQb2en/43/X8vw/lr7Rft+f0rZc/7tsb
g8Fme9V7E8W+fIDJ77SPr5G/Ev/xvj3EnAP2H18qno57A1N/2D5nz9top2/3
7dPA4Ji9zPFCmeMfYfpP2vPksse8fnvf/uwZMLC/V9jV9+QTzLwL9vtfiWim
voOpv2hvGb53bfAvmPmX4fIQ/VfsmxykFjx5CbPvmv1/2R92J6/DzLsBoR/A
zLtp/67R7h/PZZh5t+0Xpx27a3AVZt4d+x2PJ9S6PoKZd88+Ty436MoPmHkP
7BNzrbTc4fY/sE/jtrf4+ARm/kP7tlN8wdNvw/Q/sp+p28qTfAdm32M4H2Le
E/s24dhjGTdg5j2xP2eZEe11GmbeU/vH01Y5TLoEM++Z/WyRWBW7mzDzntuD
grfwCsy8F/aPU1rqwuD+eWGftabRp+UczLyX9ky8buczTsLMe2Xfmhbsz30d
Zt5r+5dMORtmnYGZ98ZeepHmRosDMPPe2N+2+bbw9y6YeW/te7MnLlh2CGbe
O3v1IL/F4stg5r23P6by+KRqP8y8D/Zztd8et5l43x4AlM87FQ==
       "]]}, 
     {GrayLevel[0.5], PointSize[0.002777777777777778], AbsoluteThickness[1.6],
       Opacity[0.2], LineBox[CompressedData["
1:eJxV0Vsog2EYB/ChiAt3SiikHMohyZn+5VR2Q1IuxIUioVYUNZFy4UouJIc+
JOUsciormZRTE8shhm1mm9n32VZzWnLc53nLU19v/97n+b293xteJSup9pRI
JDE/3+/6v/QYGnQXClO2olfedX95Goqo/mz5mw5J7lpGV6001t9B++ssi44S
gm38g7NS/zYaZK3apWcdaty1g+7WjWaLQPP7iJssWRvU6HCochf2wwJ5k4G8
YxRx5akaG/WrMTaRs3LrJP8EA94V/MwXzZ/iRZUQuPBF550jN9VLIf0g7wId
eZq980/yLlkWvSuWRe8aPX2ZGdEu8rR4cvj4FbvI07Ms9uvBt6ffNNnJv0Xb
SHPpppPmDajMamk0uOi8O3xOyRY5gTwjCqWhS6Na8oyYzU+LOzWSZ0LI0eOw
zUSeGZgMmA3iybtHzq5ffa+dPAsiEq0NAk+eBQpJ8Fykk7wHlkXPyrLo8VBz
vuZk9r4CFG3Vz/HsvgLum5TyoxfyHuFTxnWGPJFng1pl9oh6Jc+OggPlyTz7
fw6crY7Ujf3sfwO7RUWj
       "]]}, 
     {GrayLevel[0.5], PointSize[0.002777777777777778], AbsoluteThickness[1.6],
       Opacity[0.2], LineBox[CompressedData["
1:eJxTTMoPSmViYGDQBGIQjQoe2M+aCQb22u83lVn9uw/lr7Rf8v1KktCf+/bG
YLDZvmzFbj65nzD5nfZfPrBzBQD5EHMO2LudOnB57U+Y+sP2v2eYf573/759
Ghgcs0e17yScf/YMGNjvdNuRJfoXZt4FewaW1TGSP2D2XbTfpT7dtuoHzPzL
9rUZa/h7v96H6r9iHzG779TE3zD7rtnfK+zqe/IJZt4Ne6E7Pk1lcPfftHdi
VPuq/xlm3m24eoh5d+yTJadwCb+HmXfPvvZ+zI2Kz/fh7oaZB1H/wH6+r+u7
TX9h5j+0T+SIPMAE9/8j+8N9ni8U4OH52F59mYTjE7h/n9g33WtYIfQfZt4T
e5ulBV5H/8PMewq3F2LeM/tJUdI3T/yHmfccLg+hX9hnGpw/cPQHzLwX9guW
OW15+Blm3kt7K++5d39/g7nvlf39PZ0F/fD4e21vmXPDsvcLzH1v7Jl3/b91
9C3MvDf2F888Y1T/DjPvrf3BrADhwncw897Zf8uy0Tn8Dmbee/tXXsGsJ77D
zPtgf3Vy0PS3QD4AYy843Q==
       "]]}, 
     {GrayLevel[0.5], PointSize[0.002777777777777778], AbsoluteThickness[1.6],
       Opacity[0.2], LineBox[CompressedData["
1:eJxVzVsow2EYBvA1OSah5FAukDSUpOzC9JTiwoUkpBwuFJJT/jer7cIFCSXc
EBMXW0yUczkkFq2EWJvTxv7DnGbYymkOGzbvylNfX0/f+/3eqPKGvAouh8Ph
/Zzf+38MGOh3BooFprHdwf71McheNeXBnyxSnJnFV4hj2nFJ74uw3kZtlZlZ
uJw1SPkso3yh+XVMhQd6yX68SmeUmHsZnZe7/U0Up2Vmcb9Y7Gw7g+ftpLBJ
B3l7WMiuKFmz07wKS3F96aI38tWwB1XHFH/Qfw0ORqSM0U77DvBk8fbLtZF3
hITlnBmJjbxjrKSK5as28nQoEwiZcxt5J+7u8vSIbp4OEFnJMyCCnz+8e0/z
BoSUvlomTOSfISbZVGu+o//nkCoEHqEXtO8CPlyFuEpPnhHiSZUogCXPCKWv
5JCnJe8SkUWxgzv75F25u8u7dneXd4OOmpbxQhV5NxBau+JVW+Td4r2um8eq
yTOBu5cq6Tkm7w5D2g99hpY8MzTqzl5mnzwzTptE/m0b5N3jbF3P18nJe0CR
zF9wOkDeI+p7dgv6WsmzYI63mugpZPENtfZDhA==
       "]]}, 
     {GrayLevel[0.5], PointSize[0.002777777777777778], AbsoluteThickness[1.6],
       Opacity[0.2], LineBox[CompressedData["
1:eJxTTMoPSmViYGDQBGIQjQoe2M+aCQb204wYL+v8uw/lr7SXf7Wu2R3INwaD
zfah9cebp/2Hye+0D4PyIeYcsIeZB1F/2P73DPPP84DyaWBwzB7VvpP21kzb
OxcC5c+eAQP7DZICbEvg5l2w32qhdtTrPcy+i/ZLZrHt1/8Cc89lOB+i/4p9
bBF3DdtzmH3X7OV2hB9ofAMz74a9oJe82883MPNu2tdkrOHv/Qoz77a9km/5
wtNfYebdsRcvtrAPfQUz7559cniBzsZv9+H+KCmzr7r4Hqb+gX2F3ZXZ+nDz
H9qbNi7l8voO0//IPv76XU+2tzD7Htu7xs45a/0KZt4Te6cVyzf2vIOZ98Te
pGG7Q9MjmHlP7RcftGEWfwwz75n9KsnJZzJfwMx7bn9xDucz0w8w817Ytxl/
PLPwG8y8F/Y7a1O/6v2EmfcSzoeY98r+RfGBqvPfYOa9tpdr2618Hm7eG3sr
77l3f8PNe2N//MTmhZfg6eGtfav1zbKyfzDz3tkf/3UhQv4XzLz39p9LNm+b
+A9m3gf71bcTmW4A9QMAfqs7mw==
       "]]}, 
     {GrayLevel[0.5], PointSize[0.002777777777777778], AbsoluteThickness[1.6],
       Opacity[0.2], LineBox[CompressedData["
1:eJxTTMoPSmViYGDQBGIQjQoe2M+aCQb204wYL+v8uw/lr7SHyRuDwWZ7VPU7
7eVerWt2B6qHiB+wD6s/3jzt/32o+sP2rdY3y8qA8mlgcMy++I8XeyPc/JNw
886eAQP7zbPmZS77DzPvApp9F+0T1zxPevcHZv5l+2hrVzemv/eh+q/Y73Tb
kSX6F2bfNbh+CH0Dzbyb9tkmKyZtg7v3tv0r5VPuO/7DzLtj/0Hk6NtXcPff
s3+0rZh/L9x9D9Dc/8A+/fti8b9w/z20T+SIPMD0H6b/EZwPse+xfdHexNYb
f2HmPYHzIeY9sV+/wJr9yH+YeU/hfIh5z9Di5zmau17Y674sFD8D988LNP+/
hPMh5r2yl1/8TeIc3H2v7SfdcP97Hu7fN/YFRy1POMLNewMPb4h5b+3XCa6L
coW77539d76g9en/YOa9t9/huKzGH27eB7j9APudHPY=
       "]]}, 
     {GrayLevel[0.5], PointSize[0.002777777777777778], AbsoluteThickness[1.6],
       Opacity[0.2], LineBox[CompressedData["
1:eJxVzlsog2EYB/AlN67Uwo1cuHIqK0QofyUbQuLChRupKYdybBcraopSFKkV
caFI0uS0MbVFRERZtMxs39gYO9iaTLb5HPZ5vvLU19v/e5/n97ypLV310hiB
QJDx8/2e/8uGmelooTJ/P30rzPzlZezv9PaMfjHIjdYmsiPxL2NfdK9Flm9D
VsQy4Jw9iI6sZRN8/wHMQ2cpogiD1mgd8ZmbP4EwSSeQ/uTzs2hBfLp3qfog
7wKTOf7+Dpb6DRguNslkLPmXoPdz81fIdU7kH/L7jChs1KkaQuRdQ5E8UFf6
Tp4JNd1TGlOEPDOaisvFMZ/0nlsIg67qJZY8K59pr1a8057I99sgT1iV3IXI
v8PydE9B9RvN3yMsWRjv9NI+O6YWt0/MXvIc0OnnRpQB8hyorH1Vy4PkPUBh
mbUbXOQ9wjNYaOnzkeeEcrerucpN3hP6ZZAbfOQ9IW2w26F3k/cMY6wyM91C
ngs3Wc8rcXby3NAEsjuW7OR5+Mx5Hu6/jTwvgvPrJXlG8l4gZD/UilPyfGjr
tLYVHJLnx9pmxfGrnsE3r2dC5A==
       "]]}, 
     {GrayLevel[0.5], PointSize[0.002777777777777778], AbsoluteThickness[1.6],
       Opacity[0.2], LineBox[CompressedData["
1:eJxVzWkow3EYB/CFXG9QrnJFcufIK3vzLaWxKCSSNyhSe7HkKLxQiqSJvBCS
RQkvXJuwHDlybzL3vTHHn405QmrGbJ5/+da/f99+z/N5/POF6QVWHA4n1PT9
/v9HjY52cxBlcHoUfav++gDbY82RIlwvKeca6V2G4xq5T5RBBYszh9cnO8fU
T5pfhEOldQ/f9F5ozjIENtW+hjfaX2O7Qm4ORFUz5YyOvC0ErQyXOjM0r0RI
nuqr4ZT8HUz6fmj79mh/F3KbUG7ZGd3bx/hLpKBPQ94hMgM7z+p2yTtCY0Fq
WPI0eSfI3RP386TkncKeMQo8Jsg7N92r1aa1kadmu2VejWHeRaXrEPkXyMqu
Lx5tpv1L6AuNL4NiuqdBS4SmyWuQvCssfYUlCcXkXWGMf5/hPU7eNdst3g0i
PePdR+bIu0WKX4zt+yp5DDSrvBLRAXkMPmQpm61K8u6giCvK4W+Qd49nZUBX
hYI8LaInW4K5EvJ0bLd4OrQaE9y+F8h7QJm606V3hrxHjEgTV15nydNj3lYe
2y0j7wmSqc2J7XUVfgB+hz82
       "]]}, 
     {GrayLevel[0.5], PointSize[0.002777777777777778], AbsoluteThickness[1.6],
       Opacity[0.2], LineBox[CompressedData["
1:eJxd0FsoQ3EcB/ClNRJKuUTLJS8mlwceKPV9EGo8kdsbK5eyQsqDXMoDL7xI
xIuEchvJg0YyLHKnSeRyNsY2thkdMTt2sPmd4lunX//O7/f5//vFKuoKKn1E
IpHs+/upf6PH0KAnKN4R5y+8M7/nSWy1+X2euBikerIAnX9aiJKl/2p01cgT
gxwMvI4GTRPLQVFO6t9Arbg9intlUOXJJnJ2NDqVk+a3MWMKlLdxDPb3PMFR
Odvdz5F3hPSO3gHxG/UfI6NkRVX4Qb4O8VkHAYtPNH8Cm9o3O9pB950iZDbX
0MySd4axIclqivD+c2ivSufl7+RdwM8eWh/jIu8SI2xF36GbvGvQvv5Xb78e
CuW5Tc2Tb0CZZHxd66L5G3AH7dwqT/fd4i5spXyNp/cZ/3lGzFmswx+f5N2h
QbrVIOXJu0cL7/bfFTwTUjSS6W1hf2Y0GoLzLMJ+zVhqrXxNFvZvgSt3rEdp
I+8B0Z3LcYcO8h6Fs9ez4jbSMFXEkmeFqvNGNv5Mng0RMsWU1E6eHXPho0kJ
L+Q94aw6LTPYSp7DW/UMvgAbvzjP
       "]]}, 
     {GrayLevel[0.5], PointSize[0.002777777777777778], AbsoluteThickness[1.6],
       Opacity[0.2], LineBox[CompressedData["
1:eJxVkk0ow3EYx8eBciLahUIOTHIgCul7kCI7oMRJKHLRjCwc1ZSXWM17O3HA
Qd5looi8hBCxZRgbxrysLG2zjdnf85Rv/Xr69nuez9Pz9MRWyYqrA0UikcT3
fuN/GTEy7BfmZ8b2ld83f34SG8sN8g6fT/VrHsnb1zkq/tciTStuUvu8wFlH
mHhNVO2m/E0cV9i7B3y+xq9tBEfILqbcVL+HRHHsbJLrBocHfiHlUZW+5Sbe
MQ5LZNY+L+WfIEYVlNDiIv4pFj7HFye+qf4MUt2OY9pL/c4RrbQWLXuJp8NQ
boAmw0M8PXuBd4lRe2XfkZd4BqTnRLa3eoh3jd7+rMwEJ/GM+LAFhxQ6Kd+I
MtvM7CDzbxFukLYpnFR/B81Vb7n9i/qZsNWTb4nhec2Qr1UqdR7imbErj9qR
877usRI/mN3qIN4DmjWjcVre9yOk9eolPfMsaLwNK3hyE8+C8cnQOgfznngO
gffMXuBZ2QvxBcosvULB+3lB9lWtpJTnfUVnbl5SF+//DeZV05yO7+cdNpck
/5Lvxcb8H+WVOjg=
       "]]}, 
     {GrayLevel[0.5], PointSize[0.002777777777777778], AbsoluteThickness[1.6],
       Opacity[0.2], LineBox[CompressedData["
1:eJxTTMoPSmViYGDQBGIQjQoe2M+aCQb2x+o4/l75fR/KX2lfu6Df/vCX+/bG
YLDZ/tvCjXYm12DyO+0P6Xt7qpy7bw8x54B9uLGsYPwGmPrD9r2pAVo+e+7b
p4HBMfsv4X+O/5sO03/SXuthXadlz337s2fAAGJOA8y8C/bPZZe/8NCDqb9o
Hyzq2v7BEWb+ZfvENXsdHrjB9F+x335GJGG+N8y+a/YcWVou0nYw827YX20/
9utCBMy8m3A+xLzb9qkKBxumhsDMu2MfsYTH5u4smHn37Cfp1E18sgxm3gP7
HXKtrwNnwNQ/sA+P7CjcOAFm/kP71oc7ORImw/Q/svefdk8tfzvMvsf2LVtf
rpDZCTPviX2r0Od+qzUw857A7YeY99Tew3/Psxl1MPOe2W+Z43UzLQtm3nP7
vuhVTJ5eMPNe2P8ImxTcIAAz74X9ZcPrO7P/3oOa99K+dWm2ifOSe1DzXtn3
XPCzzJ9wD2reazgfYt4b+57+4mqXrntQ897Yb6t3uXXiGsy8t/anRdrvbDgF
M++d/fR3ZffP/ICZ995+V0znWfFrMPM+wPkAySU2dw==
       "]]}, 
     {GrayLevel[0.5], PointSize[0.002777777777777778], AbsoluteThickness[1.6],
       Opacity[0.2], LineBox[CompressedData["
1:eJxVzl0oQ2EYB/CFcuGCUmQtWhFyo+SjJf+FKxeUNC5QFktuZBmyXNgdJrYk
XyFEvkLISENEYrWhRdPO2Hwcm2/KhQw7nlP+dTr9e5/n975ieXV+hZ9AIIj/
+X7//+NAX68v2DIoa1q8zF+fRGxYWrXinUGSL4uIsevC3p7ofBXm7ag46RUD
ztnEMys+KPXQ/Dayl270oksGCl920bgXL9Ef0P4+NFLhsItlYDr0BcbAF43M
Tp4Zuirhp9FM8xYIov0zXQbyj/Go+HqZHaL9E5gkfRmiabrPynfOO4VzK1N1
3UbeGRKPasPXismz8Z3zzlEQJBuc05JnRwArephRkeeAe7nestFA8w7UrQp3
DGryL/jO7V+i0pbVjw66z4mmyAWls5U8F0bl7TllzeS5UBxaNDVcS94VVKYV
1XwPedeoS2DHLLx3g5CJ5pPkFvJukbJWNPAxQN4tjOp03Xg3eSyyJ8sDZJ3k
3fGd89xIfS0rZEfI8/DnnOeByCpXrneRdw/bkcRm7SbvgX8/5z1Cu+HQeLXk
PSEiuCQv9+e930d7N9s=
       "]]}, 
     {GrayLevel[0.5], PointSize[0.002777777777777778], AbsoluteThickness[1.6],
       Opacity[0.2], LineBox[CompressedData["
1:eJxTTMoPSmViYGDQBGIQjQoe2M+aCQb2qPyV9ku+X0kS+nPf3hgMNtvLvVrX
7P7vPlR+J5wP0XfA/nbTGVl9uPrD9hONPpRkA+XTwOCY/amP2rIsv2D6T9pb
NE2azvL9vv3ZM2Bg73mEb9aEzzDzLthvtVA76vUepv4iXB5i/mV7DedzPNvf
w/Rfgeh7ALPvGpwPMe+GPatTTOCTDzDzbtrL7Qg/0PgGZt5t+6ZZXBfbzsPM
u2PvOmGlxPcDMPPu2feY3G3Vu34fHk4uVkeyH96DqX9gf6+wq+/JJ5j5D+0/
5Qp2L/0L0//I/uY0h559/2H2PbZ/P/2y7Xd4+D2B8yHmPbH/c67+z/7/MPOe
2vOeW5p2Bm7eM3vOKuZFXvDwfg53F4R+YT8z7GJRyx+YeS/sVfS/LeSHx99L
+13q022rfsDMewXnQ8x7bb9g4dkagW8w972x53gnWqDwG2beG/uHuSdzLX7D
zHtrb6PGssf/N8y8d/aJaqmJab9h5r23V3jx+LzBX5h5H+xfeQWzngDGPwA8
yzeN
       "]]}, 
     {GrayLevel[0.5], PointSize[0.002777777777777778], AbsoluteThickness[1.6],
       Opacity[0.2], LineBox[CompressedData["
1:eJxTTMoPSmViYGDQBGIQjQoe2M+aCQb2x+s4/l75fR/KX2k/zYjxss6/+/bG
YLDZvmZBv/3hLzD5nfbqYhb5aV/v20PMOWCfk199b9NXmPrDcH4aGByzdzt1
4PLanzD9J+1F36Xcvgnknz0DBvYw90DoC/ZnQ/NfT/kHU3/R3qdg8rabf2Dm
X7ZXmMCmUfkLpv+KfbS1qxvTX5h91+yXmqy7qf4X5r4b9hPDDf9wfIWZd9N+
l/p026ofMPNu2xdxGAl9+ggz7459Uq6Vlvs7mHn37Pfum9s27dN9uDthfIj6
B/Y/vU47XnkJM/+hvbPVkeyH92D6H9mLF1vYh76C2ffY/mhUUlvhOZh5T+z1
JJzENhyAmffEvv9GmanfTph5T+1Pvwq75LkYZt4ze4HljVdMO2HmPbdX1mhb
yNEHM++Fvcy1pKI9U2DmvbDv+p56xWkjzLyX9sUM9xk4V8HMe2Uvz/rm0s4F
MPNe29+2+bbw9y6YeW/sV56vMtmwGmbeG/t38hPNNm2FmffW/smGxOcml2Dm
vbM3KjFesPoKzLz39q3bHJPf34KZ9wFCP7hvDwB9Jziv
       "]]}, 
     {GrayLevel[0.5], PointSize[0.002777777777777778], AbsoluteThickness[1.6],
       Opacity[0.2], LineBox[CompressedData["
1:eJxV0FsoQ3EcB/C1XJq84IW08DhN0jwJX28LKXlwKZK5PEjJ5cXTxovJJUm5
LGyZGBHR2ghzW8nkvqZtjttctrk8iFyK2fE75Vun07f/7/f5d06crDavks/j
8US+5/f9P+cYHPAHa4b6urZv5q/rQOcSf+ahfTuWhX/RuRH2Fosw0dfZORNe
noNDct+Zv/kNyLfkXrmvV/ljxqdU21nzQPvbXN+1+IPt2EiP65K8fehV5Y5l
K80fQO+88JSayT9CddS7IXCF9o8hq8oYnlml+6xw7cSkqhfJs8E5GlqSs0ne
KYbcSXuN/eTZIbYXJX40keeAeqF9KauVvDPWUTDcfymOKJxUN9L8OXbc+YeZ
o+RfcJ3dv0Rfw4k9ZYzuu8KiMl5gXCbvGmfjMneTnrxrvGrm0pO573eBbxIr
mvfJu+E6691ynfXucM+vmR20kHcHrbRX1WEm7x6mIItEYyTPjeiIzdzsafI8
EIl5Pbph8rxIcy502ebI86LsZGRCOk/eAyq0Sl29gbxHFEiEYaWz5D1hPGGm
O2CKvGcwtQJb/jqDH27xOfk=
       "]]}, 
     {GrayLevel[0.5], PointSize[0.002777777777777778], AbsoluteThickness[1.6],
       Opacity[0.2], LineBox[CompressedData["
1:eJxV0FsoQ3EcB/BZwig84EnJi1K8MFGjL8oekHJJCq3I5UUiXlBzi3hVRJRL
5FqK0sk9WbnlMkTMOZvN5tiOg3IpYTa/U751Ov3+/9/v86t/eEl1TplcJpNF
Or/f//9wGOh3Bb0xHvqoL/avngLdx7qygP/9DOKYkPqeb/bvfANJny3yPOe8
u38L2m2tXfvBotwVHdS7G/q5D/J3pPpg3xV4caMpXc/kHWEsnq3VvVL/Mdb5
oMgygXw9Ujx5deILzZ9iZCJ10fhC+87hYLzTwkTyLuCrihhpE8m7RHGtX5OX
lbwrzAd0rXQbybtG0VNo97CVvBt07Prn9l2x0jtQ7e7n0Khrzs4wkG/Eu5Dz
xOzQvAl1mZ3pgUbadwvVuGZ+9Yw8M1bOKgvWpP1mpJ5omHITeRbMpCVEn5rJ
u8O0orWv1EKeFVV+RYpJjjwbQg8dQ4KFPBuCi9/EWZ68eyibl5JbTeTxWBdi
GpYN5D3AR77ZWHFDnh017ZW8wUaeHceDirs46T0d0r3bE6B6r1JmceQ9Ir8k
u1B9TZ6I6r2IFtFZ/wBC4Ts1
       "]]}, 
     {GrayLevel[0.5], PointSize[0.002777777777777778], AbsoluteThickness[1.6],
       Opacity[0.2], LineBox[CompressedData["
1:eJxTTMoPSmViYGDQBGIQjQoe2M+aCQb2mzYsPt36/z6Uv9L+4I6iwk4g3xgM
Ntujqt9pr/eH/10PUB4ifsBe79g95wlw9YftTXeKlU4G8tPA4Jj9raYzsvp/
YOaftA+rP948DSh/9gwY2Pv8lXWcAzfvgn2r9c2ysn8w9Rftu1w9dLr/wcy/
bH8uNP/1lH8w/Vfshb698ln+D2bfNXu3G6uN5/6CmXfD/nXgDrnW1zDzbtoz
+TxhPfkAZt5t+w38nXu6HsLMu2PfdoovePptmHn37Hc8nlDr+ug+PBx+vgv6
uPMkTP0D+/k9HSz7LsLMf2hf9E1M9fQlmP5H9oqWZ6+/ugmz77H9gd7UAK0z
MPOewPkQ857YG+9ONj5/GWbeU3s9CSexDQdg5j2zf3zCvbjnOsy85/bfd/qe
m3YRZt4LCP0AZt4L+8cpLXVhV2HmvbRnPqDT0HgBZt4r++rjmlaTTsPMe20v
vUhzo8UBmHlv7M3F5TZOOQcz7439bZtvC3/vgpn31l5a+EiA91qYee/sNYL8
Fosvg5n33v6d/ESzTVth5n2wT1nSsbJox317AKANO10=
       "]]}, 
     {GrayLevel[0.5], PointSize[0.002777777777777778], AbsoluteThickness[1.6],
       Opacity[0.2], LineBox[CompressedData["
1:eJxTTMoPSmViYGDQBGIQjQoe2M+aCQb2qPyVcL4xGGxGk99pf6vpjKz+n/tQ
8QP2gmJ7GVKBfIj6w/YTjT6UZP+7b58GBsfsW61vlpUB+RD9J+H8s2fAAM6H
mHcBzb6LaO65bB9t7erG9Bem/wpcHmLfNfumalaZE3DzbsD5EPNu2kfM7js1
8TfMvbftv3xg5wr4CTPvDpwPMe+efe39mBsVn+/D7YmzKS96BFf/wN7P4XaD
6xeY+Q/tZc5/nfv+L0z/I/vjjXu9WP/B7Htsr6L/bSE/3H1P7B/Oj5de8Qdm
3hN7/QNsq0/+gZn31F74zpJcs/8w856hhcdz+05G3acX/sPMe2G/XnBdlOt/
mHkv7BM+yv+Oh/v/pT2fdJmfMtx9r+wr/G8knv4Jc99re567PC+0vsLMe2Pv
mlybseY9zLw39jfnl/7XeAIz7639/rTzhxLew8x7Z3893cRG8A3MvPf2baf4
gqffhpn3wZ5Buz5ywoP79gCwuCcV
       "]]}, 
     {GrayLevel[0.5], PointSize[0.002777777777777778], AbsoluteThickness[1.6],
       Opacity[0.2], LineBox[CompressedData["
1:eJxTTMoPSmViYGDQBGIQjQoe2M+aCQb2u9Sn21b9uA/lr7Q/6cI/8efL+/bG
YLDZ/s27xX/nvILJ77TnslZb2Pzhvj3EnAP2OfnV9zZ9hak/bB9fI38l/uN9
+zQwOGa/5jmvV90fmP6T9jD7z54BA3trpu2dC//DzLtgv0FSgG3Jf5j6i/ZG
zyeYHfkDM/+yvU/B5G03gXyI/iv2D5aI/tnwHWbfNfsqkXXuD3/BzLthz8Cy
OkYS7r+b9kfuRmz0+gEz7zacDzHvjn1Nxhr+3q8w8+7ZF3EYCX36eB/u7qRc
Ky33dzD1CD7E/If24sUW9qGvYPof2Tsxqn3V/wyz77H9S7e6B/v/wsx7Yl+4
N7H1xl+YeU/spc9/nfv+L8y8p3B7IeY9g/Mh5j23XzLnx6bj8PB7Ya+i/20h
/z+YeS/sf6WEfDsJD8+X9hZL//w2/Qdz3yt7mxUL+c7/h7nvtX0Xo+7TC3Dz
3thz/Pph7PMfZh6CDzHvrf3L22fLLv+HmffO3s886lQo3Lz39nJSr52T4f79
YG8RvndtMDB+AAyzOhI=
       "]]}, 
     {GrayLevel[0.5], PointSize[0.002777777777777778], AbsoluteThickness[1.6],
       Opacity[0.2], LineBox[CompressedData["
1:eJxV0VsoQ3EcB/BFub14ESFFJF6MGJPyLR5Ebok3UWIvaLGIKcrlRR68uoW8
8CK5ezM0aWOWu9nOMMc2Z3NcpoYwm98p3zqdvp3f7/PvnBNXJ69o8BOJRMme
6/f+P2aMjniD/30ORZmqpOUPBuneLCHlM9Q59M38Pd+AWG3KH/Z0394mDL3a
GPEnzW/jlQ8MKXczkHmjFrpvfw9N8i7ToovBvtYb9NaKs3UP5B3iyRanqeFo
Xo/wZP+yNZb8I0R3HNpmVLR/jMrY5Q3DDp13CrNm60q6Qt45gqxfjRFr5F1g
vuBaGTZPngG/rUDwroTu80wQJfjnWdYZ4TsVZzW3WDQ0b8aMTG1MPSH/Gp0L
5RPuG9q/Qb170BlpovNuEaGQospOngVt7VDqH8mzoCP3eEwsvP8dvmblC+Mc
eSxqz4yFAQ7y7sFWu1ZLbeRZEZVVOalzkGdFxssSzzrJs6G/p7t56pk8O97Z
gyiji7wHxKfZmzjhf3CQqEouZS/kcdCPB7MSnjwHQnISp/t48pzgpZLd1jfy
HjGQ/qSdfiOPx71iU6nz9B8SZ0JX
       "]]}, 
     {GrayLevel[0.5], PointSize[0.002777777777777778], AbsoluteThickness[1.6],
       Opacity[0.2], LineBox[CompressedData["
1:eJxdz1soQ3EcB/C1FEqR2wO1JU9LUVMe5uFbRFlSvHhwSZZLLi0rl9yK8kDI
k9tWHuWSQq0RNU0rIRZtzHY2drWzjU0Tktvmt+Jbp9P3nN/v8z8nq1Fa1cTl
cDiC7+vn/jdWLC6EgwOVrGv80/LbV5D7nuif/O754WwjT8sUz0Tf70R7xFGD
vMi8BjkPWz2iDwuaw9H+2z9Cx56vpujZgtOTcJDQGVvL+sg7h7M2pKy4p3kd
lMHc9mUbfc8FlHKJaV9P+5c4jhGIus10nh7CdGlfqoO8KwwP9qvVDvKuI8+t
5N2Ap6pWj3jJMyFJzC999ZLHRDv9J/XIvBWZmvEGeYD8Wwy1ridOhWj/DrI4
YXIwQOfZcDayz/18Ic+Ot4pK04afPDuYrolpe5A8B0bNCpvOQ54Ts7vSBjFL
ngv6ekXIaSbPjTIxf2uJIc+Np+whQ4KRvHusxo/OSRzkeVBSpzgt9JDHAstp
axkseV6wlSreGEueF+UFhtReF3k+xHEPBloY8vzY5E+/t12T9wBtvNwgMJL3
iMz5lM3AoQVfFXQ8Kw==
       "]]}, 
     {GrayLevel[0.5], PointSize[0.002777777777777778], AbsoluteThickness[1.6],
       Opacity[0.2], LineBox[CompressedData["
1:eJxTTMoPSmViYGDQBGIQjQoe2M+aCQb2B3cUFXb+vw/lr7TX+8P/rgfINwaD
zfao6nfam+4UK50MlIeIH7C3/dPIFPIPpv6wPUcV8yKvP/ft08DgmH2r9c2y
sn8w80/C+WfPgIH9hYQvPdP+wMy7YM8ukn997R+Y+ov2S8zvFx37BjP/sr1F
+N61wb9g+q/YbxVP31v5HWbfNTgfYt4NOB9i3k17txurjef+gpl32z7a2tWN
6S/MvDv2DCyrYyR/wMy7Z1+7oN/+8Jf78HBwMmfe5QVX/8A+22TFpG3w8Hto
3373ADvHN5j+R/bZe95GO8Hd/9i+8e6cxxdfwcx7Yl94ceMJl+cw857YV9hd
ma3/BmbeU/ss1QlaQS9g5j2Dy0PMe25/S/vlas7HMPNe2G/7pJe9/DHMvBf2
z2O+bvN7CTPvJUTdA5h5r+wrM+TVrt6CmffanpnX7XzGSZh5b+wleuVWlVyE
mffG3maTUP6yGzDz3tpfZjHPnH0WZt47+3ev61r2n4CZ997eR47H4vEtmHkf
7EuZt3k9B9oPACg2OMI=
       "]]}, 
     {GrayLevel[0.5], PointSize[0.002777777777777778], AbsoluteThickness[1.6],
       Opacity[0.2], LineBox[CompressedData["
1:eJxTTMoPSmViYGDQBGIQjQoe2M+aCQb2B3cUFXb+vw/lr7SHyRuDwWZ7VPU7
7eVfrWt2/3cfKn7AnrOKeZHXn/tQ9Yfts/e8jXb6dt8+DQyO2bda3ywr+wcz
/6S9FdP2zoVA+86eAQP7LlcPnW64eRfgfIj6i/bnQvNfT/kHM/+yfcKa50nv
/sD0X7HXTZR/vP8XzL5r9o+0phYy/oaZd8N+YrjhH46vMPNu2retDjnG+gZm
3m17VqeYwCcfYObdsY/5KNO14DnMvHv2p6dapB95cR8eDom5Vlru72DqH9g/
9/pt6P8EZv5DeydGta/6n2H6H8H5EPse20/blZ/g9Rpm3hP713WWd4vfw8x7
Yh9nU1706CfMvKf2uc5e0mZ/YOY9s1dfJuH45C/MvOf2Mue/zn3/F2beC3sO
aHxAzEPwIea9tJ8VdrGoBW7eK/simeOFMv9h5r22nxQlffPEf5h5b+D+hpj3
Bi09vLWfuuC/9Nn/MPPe2Xcy6j69ADfvvf13vqD16fD4/WBvtttGNx/IBwBD
ji/P
       "]]}, 
     {GrayLevel[0.5], PointSize[0.002777777777777778], AbsoluteThickness[1.6],
       Opacity[0.2], LineBox[CompressedData["
1:eJxTTMoPSmViYGDQBGIQjQoe2M+aCQb270+m9sv9uw/lr7SfZsR4WQfINwaD
zfba7zeVWcHld9qb7hQrnfz/vj3EnAP2YfXHm6f9h6k/DOengcExe1T7Ttr/
nmH+eR5Q/uwZMIDLQ+gL9uwi+dfX/oHZdxHOh5h/2f5caP7rKf9g+q/A9UPs
u2a/5dvyrSvg7rthL/Ttlc9yuPtv2nvfOP5jPdx/t+2XmKy7qf4XZt4d+x1e
qTEH/sHcf8+e3d7yxya4eQ/gNET9A/uknJtvd/6Hmf/Q/qPI0bev4Pof2V9b
trjoCdy+x3D1EHOe2E91XGnwEe6fJ/bvp1+2/Q5371P7JsUURu4/MPOe2Z/6
qC3L8gtm3nN7iY2Xtqj8gpn3wr52Qb/94S8w817Y8/q4VzX8gpn30l409vuH
Na9g5r2yN/m8+cOzdzDzXtvfK+zqe/IJZt4b++w9b6OdvsHMe2NvctD3Vtpn
mHlv7W3UWPb4/4aZ984+US01Me03zLz3cD7EvA/2fNJlfsrA8AYAUpQ7tg==

       "]]}, 
     {GrayLevel[0.5], PointSize[0.002777777777777778], AbsoluteThickness[1.6],
       Opacity[0.2], LineBox[CompressedData["
1:eJxTTMoPSmViYGDQBGIQjQoe2M+aCQb2qPyV9tOMGC/r/LtvbwwGm+0P7igq
7Px/Hyq/Ey4P0XfAft2e07de/oCpP2xvulOsdDJQfRoYHIPzIfpP2guJ7WVI
/XPf/uwZMLB3O3Xg8tqfMPMuoLnnov3Z0PzXU+DuuWzvUzB52024/iv2Qt9e
+Sz/B7Pvmv3XM/oS6//DzLuBZt5Ne63VO89u+Q8z7zZcHmLeHfvIqtl77sLN
u2dfeH5JTOff+3B1XAWtrbv/w+x/YH9zmkPPPrj/HtonckQeYIL7/5H9U7G9
CQfh9j22t1la4HUU7r4n9scb93qx/oOZ98T+V0rIt5Nw857C7YWY98y+5v8/
rtNw857bT13wX/os3LwXcD7EvBdo/n9pL7/4m8Q5uPte2cu9WtfsDg/f1/ZH
2uZe9oCb98b+O1/Q+nS4+97YX40WvHIV7r639p9LNm+bCA+vd/Z18nMv5/yC
mffePnHlBo3ZP2DmfbBPMH9esQUoDwBT6Dgj
       "]]}, 
     {GrayLevel[0.5], PointSize[0.002777777777777778], AbsoluteThickness[1.6],
       Opacity[0.2], LineBox[CompressedData["
1:eJxTTMoPSmViYGDQBGIQjQoe2M+aCQb2x+o4/l75fR/KXwnnG4PBZvv3J1P7
5f7B5Hfa6/3hf9fz/749xJwD9qY7xUon/4epP2wv92pdsztQfRoYHLMXEtvL
kPoHpv+kPcz+s2fAwN6aaXvnQrh5F+zZRfKvr4Wrv2jf5eqh0/0PZv5le6Pn
E8yOAOUh+q/A5SH2XbPfPGte5jK4eTfso61d3Zj+wsy7ab/TbUeW6F+Yebfh
fIh5d+wnhhv+4fgKM++efS1Lu3X03/twd2ebrJi07T9M/QP7a8sWFz2Bh89D
uDqI/kf2Ux1XGnyEu/+x/e54v+93fsPMe2J/PdGwhfkLzLwn9oUXN55weQ4z
76m946X4nWmPYO55Zn+NZZqWxl2Yec/t7y5PelW5DWbeCwi9A2beC/timeOF
Msdh5r203/J4SsLsDTDzXtkz87qdzzgJM++1ffVxTatJp2HmvbHPKKystoGb
98b+8eM7chMXwcx7a+/IX7+AYSrMvHf23z++ZGSeDjPvvf1xlccnVfth5n2w
d346lcd18n17AEynNIM=
       "]]}, 
     {GrayLevel[0.5], PointSize[0.002777777777777778], AbsoluteThickness[1.6],
       Opacity[0.2], LineBox[CompressedData["
1:eJxdz3sow1EUB/A1QvJIMQpJiSRDi3+0vklZSSkS/vAHRYkl5J+VIkVeSf4Q
IcozISmvknkWYeT93MYMY96y+A2z7dzi1O12O+d8zj3+WQVJ2XwejxdsOr/3
31ChtcUcmJssKqz+VlrfA+wtMscYhJzrfR3LT8FPN1wh+VLC4sgROSUoaWL1
CyA/xxzLSDD6xrSx/hWWX18zB1afQnxtP8jbhL17wf4QR/VbGGvtyO1l/va/
/h14DEvUsleldd4eSjsbsPBK3gEWT9NG4w3kHaIxNYJzeCPvGAET/p79przF
O8FG+Qz/20DeGZ7cl/Q6tq8Kz1K32h4j1auQ6ZAu57P91JDGxntHcdR/Dm/F
W/uDkeZdwDlBIitj+2osN5uvQdzBoKj9g7xLTAc1i2XsP1qEye0GVzjyrpAb
rpAvGci7hmN0YFfFI3nX+JR01+frybtB2UvgvFhLng6LNSOzTufk3UIQbJM4
oSXvDqfizKrQK/LuMP4szOu7IE+PylWX5OZj8u6R8r6u81GT9wCVG9/r6IS8
R2Roind7TPkf++Q2nw==
       "]]}, 
     {GrayLevel[0.5], PointSize[0.002777777777777778], AbsoluteThickness[1.6],
       Opacity[0.2], LineBox[CompressedData["
1:eJxTTMoPSmViYGDQBGIQjQoe2M+aCQb28Tf4fzX+vw/lr7SHyRuDwWb7gzuK
Cjvh8jvt9f/wv+sB8iHqDsD5EPWH7fWO3XOeAOSngcExe9s/jUwh/2D6T8LN
P3sGDOwnGn0oyf4HM++Cvc9fWcc5cPsu2v+eYf55Htz8y3A+RP8VuHkQ+67Z
b541L3MZ3H037Ld8W751Bdy8m2j+u20v3/o6cMc/mHl37L+e0ZdYD3f/Pbh6
GM3xTrRA4TdM/QP7hV8Sp5yH++8hXB6i/5E9u73lj01w9z+2zzZZMWkb3H1P
7K8tW1z0BG7/E/uIDxs2Tv8LM++p/c1pDj374O55Zv/nXP2f/XDzntunf18s
/hcefi/g8hDzXtirL5NwfAI376W9zPmvc9//hZn3yv67ZE/zMbh5r+1NJGwX
q8Ld9wYtvt7Y/0oJ+XYSHp5v7fVeFoqfgbvvHVr4vrefsuC/9Fm4eR/s5Rd/
kzgH5AMAf3Y4mA==
       "]]}, 
     {GrayLevel[0.5], PointSize[0.002777777777777778], AbsoluteThickness[1.6],
       Opacity[0.2], LineBox[CompressedData["
1:eJxV0Fsog2EYB/Cl5cohiqjlcCEtOdNqi38pKcqF040bVltJaGSFkmWTUxJF
uJhCjimU7ILm0GZYrDkz3zBn5nDhUBoznq/86+3t633+v6e+UHFZlsSNw+Hw
nefn/h8rentcwf/vUSzOlcuavhjEuzKDiMdpudDB/L1rMPS2Lfb9ZP56WiRq
/Cs72fllJH0q3HKc81JXdOz7b98AH/95jsTZN264gokrz/Ra1tuCSnQgl7P7
TKh5KtGqXsk3Y1DAlOteqb+NE1lzm+2F9u1ig8sXVlrI20eBd1h1oY28A+QF
KzOiGfKOYFckOzzM5B3DUCqNnTok7wQDUp0lZodh/1NrgkUVtUfzVvgVLwXK
Vsk/hbq1kbtgov4ZPuxZzxoD7TtHavtowJuWPBs21fmi3BHybGhY88ruPiLv
AoF1Le5ha+Rdor5fEDK2Qt4VLMPi26pZ8q4RM9cRLpwm7xpdjlS/ryXyblCj
5ws71sm7hZkrKOozkncH0XtJQqaVvHs0FyvH80zk3aOCp5fx9OQ9YCpFEqQx
kmeHmJfRGLdI3iOGIyfbuePkPaFgRz2SNsPgG4gfN1w=
       "]]}, 
     {GrayLevel[0.5], PointSize[0.002777777777777778], AbsoluteThickness[1.6],
       Opacity[0.2], LineBox[CompressedData["
1:eJxTTMoPSmViYGDQBGIQjQoe2M+aCQb2en/43/X8vw/lr7TXfr+pzOrffXtj
MNhsv+T7lSShPzD5nfZfPrBzBfy8bw8x54A9RxXzIq8/MPWH7deLL9bV+nTf
Pg0MjtmzPVjk2PkJpv+kvXri/b9dd+7bnz0DBvb72D81hd2DmXfBnkGF2enJ
Dpj6i/ZPT8vbLNgFM/8yXB6i/4q91LogSfENMPuu2Wes4e/9uhBm3g17v2n3
1PK3w8y7aX9+frR16AqYebftbSKXq02ZATPvjv3q7SLHNy+GmXfPPmIJj83d
WTDzHth7+e95NqMOpv6BfVh14bXZ5TDzH9qXpzPvXVUA0/8Ioq8BZt9jOB9i
3hN70Vm+troxMPOe2LOzmrNWhsLMe2r/+oTXnplJMPOe2Uuo58Qtz4CZ99ze
yP3lt6mhMPNe2EtqWfvE5sHMe2E/4XDb3MseMPNe2j8sLP7LGA8z75X98Qtn
G9YFwcx7bc/oE+g53Q1m3ht7u1J3pUehMPPe2P/Zbhh5xRNm3lt7EZcFeUeM
Yea9s6+rTa1NUoCZ994+k+FFQ4IczLwP9vGMJfZa+vftAWfCJtg=
       "]]}, 
     {GrayLevel[0.5], PointSize[0.002777777777777778], AbsoluteThickness[1.6],
       Opacity[0.2], LineBox[CompressedData["
1:eJxTTMoPSmViYGDQBGIQjQoe2M+aCQb2qPyV9gd3FBV2/r9vbwwGm+3n3u2P
+/L7PlR+p33Zit18cj/vQ/UdgPMh6g/bq4tZ5Kd9vW+fBgbH7HP2vI12+gbT
f9L+1EdtWZZf9+3PngEDe0eWV242n2HmXbD3PMI3a8JnmPqL9lvF0/dWfoeZ
f9n+7U52V/kPMP1X7Lms1RY2f4DZd82+bXXIMdY3MPNu2E8MN/zD8RVm3k37
XerTbat+wMy7DZeHmHcHLg8x7579+ca9TP9/3IeHE4wPUf/Avu3uAXYOuP8e
2u8LFtm++jdM/yN77d1+m2bDw+exfe28spD9cP8+sU8JL9DZ+A1m3hP7RZsO
X3kKN++pPXfbBFYduP+e2Zs1LuXygofHc7j/Iea9sN/Cq5l7Ax4+L+ztf1zQ
/f8FZt5Le4fmi8ZRn2DmvbIX37P6gd0/mHmv7RXmtj33/wcz7429/Hw5g4Kf
MPPe2Fvm3LDshZv3Fs6HmPfO/sUUpekvPsLMe29/bXLQ9LffYeZ9sD/+60KE
PDD+AYYaPD0=
       "]]}, 
     {GrayLevel[0.5], PointSize[0.002777777777777778], AbsoluteThickness[1.6],
       Opacity[0.2], LineBox[CompressedData["
1:eJxV0Vsog2EcBvA51Eq5WZKS0w2JEOVQ6pFDauSYGymlthvpQ66IQlwpKcmp
UGSSHMuZ1XLMaW0xkQ3D2MxymmFfZvN/y1NvX1//5/29fe8XUsYVSNwFAkG4
Y/0+/0eH3h5n0BXrporktX/vYxi2qstE31rEOTOLMN9ETvpG80W8WoReeTYt
XI4cZ017AdGsr0BHrKWm3OFJndlE9bdY2Mj8HQh9uJMJR39/zxnsF3HGTp68
I4jeH7JHWV+JbM3WxyRPvgpBLcb8BZ72q7EglpTI2XnH6M5w60+yk6dhc5d3
itQEjyWxnbwzxKf5t9bayTvHWqHP/PgXeRdYLs2xnn+Rp0PEcs5Mn436OgzN
KNQ37+RfQpIVovCz0v4rrMbXydZtdN4167s8PcIaKvVrRvL0qFJOb6ffkXcD
XsZN9ZvIu8Wcd3iFxkLeHeoH26F4Jc8Avn1sMNpMngGpstHpNjN590hpVsYV
P5P3gOSXW5H6kzwjpBtBYvMneSYctGRGjryQZ8JiveQtykbeI5JDPVdy2X2Z
ETgQGFPJvvcJwYbrwxj2PyzI2JWrJhzzH7rfR4o=
       "]]}, 
     {GrayLevel[0.5], PointSize[0.002777777777777778], AbsoluteThickness[1.6],
       Opacity[0.2], LineBox[CompressedData["
1:eJxVzlsog2EYB/AZkiI3IpFjLqZwoVwo/UVRIrWWJLnAuNDSLpxysSxcSJEL
QomoOaScIloStjVMDsvZvrGDsc82K6dy3jxf+dfb29P7PL/njauoE4r5PB5P
8HN+7/8xYnDAEzi14u7oT+avnkSK2pDT88UgzZMFZL638kXc+wpkKhkre2Pg
ddZR6yeLfn+i/k2urvZEzdXeeS3CBL5Fy1YGul1PMBs+lpzkJm8fLS7Jevsz
9R8gSBJQZn8g/wiKkrateRvN67HrJ8iov6J9x1gLcMuLDeSdYuMsRlFtJe8M
/AKzv9ZI3gVyy1WuBD15l7APbV8l6sgzYMmdUqswkWdE1VunI8JA/UZENvjG
xJ6Sf42+przS/U2av+Fq7z4TLn1W5C/b5JmxmH8viloiz4xxVsQqNeRZoCqt
6JDukWdFlnJnWndL3i1MfVNZvYfk2dAZpM6wqciz4fEgfrhZR94d1NIojVRP
3j2Ca0JGhQx5dkwFyvsrLeSx+OyeHEl1kMcie0Ix1+Ug7wHCVZOk3kqeA4Xp
J6GN3P+c+Ni7vrA4yXNhRrlzfvfK4BvwvES/
       "]]}, 
     {GrayLevel[0.5], PointSize[0.002777777777777778], AbsoluteThickness[1.6],
       Opacity[0.2], LineBox[CompressedData["
1:eJxTTMoPSmViYGDQBGIQjQoe2M+aCQb28Tf4fzX+vw/lr7QHS/+4b28MBpvt
vRV7sjd+hsnvhPMh5hyw799zo90Orv4wRPzdffs0MDhmnyw5hUv4PUz/Sftt
n/Sylz++b3/2DBjYc1mrLWz+ADPvgn1sjfyV+I8w9RftjT+UZNfdgJl/2f7t
Dp3jty7A9F+x110etG3mLZh91+ylKy68XHwQZt4N+zCVOXfbrsDMu2mfwK9a
lfgEZt5tew3nczzb38PMu2O/qaW25/8rmHn37N/uZHeVh7vvAZwPUf/AnoFl
dYzkD5j5D+1nuDLOsfwL0//IPrJq9p67/2D2Pbaf5rjS4OM/mHlP4HyIeU/s
H20r5t8Lj4+n9tq7/TbN/gkz75n9XrPqFft/wsx7DudDzHthb9a4lMvrO8y8
F/ZbxdP3Vn6HmffSftKl9jfLv8PMe2VffzAzqfULzLzXcP0Q897Yi2+8tEXl
F8y8N/ZrX76Z/+svzLy39stDt8go/oeZ985+VtjFopY/MPPe26f//pakDPfv
BzgfAPUZPg0=
       "]]}, 
     {GrayLevel[0.5], PointSize[0.002777777777777778], AbsoluteThickness[1.6],
       Opacity[0.2], LineBox[CompressedData["
1:eJxV0E0og3EcB/CFgwsrshRCuSAvxXH53uzgwtwmr7FSJIWkyA5zEIeVl1ii
TEvI+0E5eGxNNi/DstnGZsZsNraijLzu8XvKt56evv1/v8+//pkNbeKmKB6P
l/3z/f7/x4nJiUhQa+G/yb4cf30e0+ancO9PL4pkHWsrswY5d74FXV/sh+nd
AdbZwdK2wep9pXkNhiXMjODFAWkkOmRdKQTPQdrf5/rhQSQIeTMNNX7yjHgX
qYZbAjR/An1G8sOti/wzrrP7Jq6z950jrX75qMNHngW7F+lq6R15F6gOpQ7O
eMizIcbDCDvt5NkxVHwpzzeTd4WUruj0DAt5TuRttjeqjTTvRPhRHNraJ/8a
Y90iiVFD+y4oqplVrZXuu8GAPr5y3EaeG90lJmWBnzw3NuKyWy3ce92in2lu
kD+Td8fts54HCZ/hTZmevHuus949JoNpyrpT8rxQiUaUQzryfKhPyinsYMh7
wPxxT/HKAnl+pCRqy8uWyPOjoqrUvqcmL4Cp3MCeUEHeI8banWbVHHlPCPBH
fYpF8oLc+Tf0OUlV
       "]]}, 
     {GrayLevel[0.5], PointSize[0.002777777777777778], AbsoluteThickness[1.6],
       Opacity[0.2], LineBox[CompressedData["
1:eJxTTMoPSmViYGDQBGIQjQoe2M+aCQb2en/43/X8vw/lr4TzjcFgs73pTrHS
yXD5nfYJH+V/x/+7bw8x5wCcD1F/2B5mfhoYHLP/PcP88zy4/pP2Xa4eOt1A
9WfPgIG98fMJZkf+wMy7YG8Zvndt8C+Y+ov2nkf4Zk34DDP/sv3CZU5bHn6G
6b9iv2QW2379L/eh9l2zl299HbgD7r4b9ktM1t1U/wsz76Y9A8vqGMkfMPNu
29eytFtH/4WZd8c+smr2nrv/YObdg/sHRk9zXGnwEe7+B/aRbEsPHfkNM/+h
/adcwe6lf2H6H9nP93V9t+kvzL7H9unfF4v/hbvvCZwPMe+J/VOxvQkH4eH1
FC08n8H5EPOe2y+Z82PT8f8w817A5SHmvbDXP8C2+uQfmHkv7S2W/vltCvff
KzTzXttPvuH+9zzcvDf2BUctTzj+h7nvjf1F3ql8Ef9g5r21P9I297LHf5h5
7+zlXzw+bwD373t7s902uvlw/36w/3qot+scMLwAQko2PA==
       "]]}, 
     {GrayLevel[0.5], PointSize[0.002777777777777778], AbsoluteThickness[1.6],
       Opacity[0.2], LineBox[CompressedData["
1:eJxTTMoPSmViYGDQBGIQjQoe2M+aCQb2mzYsPt36/z6Uv9IeJm8MBpvtUdXv
tD+4o6iwE6geIn7AXu8P/7seIB+i/jBcfRoYHEPTf9I+rP548zSg+rNnwAAu
D6Ev2He5euh0/4O556J94prnSe/+wMy/bB9t7erG9Bem/4r9UpN1N9WBfIh9
1+w53okWKPyGue+GffOl9kC73zDzbsL5EPNu29eytFtHw827A+dDzLsHVw9z
p8p2RfEVP2DqH9gn5Vppub+Dmf/Q/l5hV9+TTzD9j+ydGNW+6n+G2ffYPjm8
QGfjN5h5T+z9HW43uH6BmffE/rf7kt6ctzDzntrLHi+UOf4SZt4z+4D06V+8
HsLMe25vcqjN6MczmHkv7H3NrouUP4eZ98Je2fBVzpvXMPNewvkQ817Zmxz0
vZUGd99rOB9i3hv7NuOPZxZ+g5n3xv7imWeM6t9h5r21f5Wb+TngO8y8d/Zb
xdP3Vn6Hmffe/s6qqH+Zn2DmfbDfVnmv+vCb+/YA3bsxjg==
       "]]}, 
     {GrayLevel[0.5], PointSize[0.002777777777777778], AbsoluteThickness[1.6],
       Opacity[0.2], LineBox[CompressedData["
1:eJxTTMoPSmViYGDQBGIQjQoe2M+aCQb2qPyV9gd3FBV2/r9vbwwGm+31/vC/
6wHyIfI77bXfbyqz+ncfqu+Avd6xe84T4OoP29cfrX9T//O+fRoYHLMXFNvL
kPoHpv+kveupA5fXAuXPngED+zXPeb3q/sDMu2D/e4b553lw+y7ab5AUYFsC
N/+yvcIENo3KXzD9V+w5ljB6zfsHs++a/dZvy7eu+A8z74a9943jP9b/g5l3
036HV2rMgX8w827D+RDz7thrrd55dst/mHn34HxYOGlC+RD1D+DyEPMf2qe+
zP1U9hum/5F9ZNXsPXfh9j22/yBy9O0rePg9sV/g6/pu01+YeU/s42zKix79
hJn31P56omEL8xeYec/st+yaWnLpBcy85/bKzRv5qj7CzHthfyHhS8+0PzDz
Xtif6fm+QhLu/5dweYh5r+B8iHmv7VX0vy3kh7vvDZp5b+wfzY+XXgGPz7f2
vA90Jyz4ATPvnb3JQd9baZ9h5r23bzP+eGbhN5h5H+x/uy/pzXl73x4AZ09M
QA==
       "]]}, 
     {GrayLevel[0.5], PointSize[0.002777777777777778], AbsoluteThickness[1.6],
       Opacity[0.2], LineBox[CompressedData["
1:eJxTTMoPSmViYGDQBGIQjQoe2M+aCQb2mzcsPt36/z6Uv9L+4I6iwk4g3xgM
NsP5EPmd9nPu9sd9+X3fHmLOAftbTWdk9f/A1B+2t/3TyBTy7759Ghgcs38m
d6dwJlz/SfvfM8w/zwPyz54BA3uYeyD0BfsuVw+d7n8w9Rftz4Xmv57yD2b+
ZXvfgsnbbv6B6b8C50Psu2b/YInonw3fYe67Yb9kFtt+/S8w827ai6xzf1j1
BWbebftHWlMLGX/DzLtj31TNKnMC7v579lqrd57d8v8+3J2RVbP33P0HU//A
3sxZuq3qL8z8h3A+RP8jOB9i32P7/qnWVho/YeY9sXdiVPuq/xlm3hP713WW
d4vfw8x7an890bCF+QvMvGf2fg63G1zh7n9u/yzm6za/lzDzXti7xs45a/0K
Zt4Le4eV2+YG34GZ99Keg+lgdfo9mHmv7KvXX6ziuw8z77W9jxyPxeNbMPPe
2JfV9DNf3Acz7419kox3h9FBmHlv7d/wT301cQ3MvHf2Dw/fM7+9Ambee/uX
wvF8aatg5n2w38LIbR2/6b49ANLtPWw=
       "]]}, 
     {GrayLevel[0.5], PointSize[0.002777777777777778], AbsoluteThickness[1.6],
       Opacity[0.2], LineBox[CompressedData["
1:eJxdz1sow3EUB/BRSCgeKEKRyW1JvLl8Ex4sl1opb3JNaulPPJBikfIg5VKT
B5eE5MGtKMk9QrnMdZuNXfxnsxHWZC4zzr/41r9/p/M7n9MJK6kWlbvyeLxo
x/f9/xs1+qXO4G89AblkLyTerkKiM7PQhyoY6afqt7+InPeQ9AFH/TO3wtU/
79dRaxd6tHyoUOHM1j9/B/sF1cYeR39/zxnMWcfmxznvAP59cq8pbt8hNDG9
jMsb+ceQNLoFb3PzMohDxSKZjfadghW+JeRryTtH2WuHOfCKvAvUWAP4u0fk
ybF0Ulm4fE2eAszh9HbmLXlXXJ/ukAravEsV9F6Ny1jDpKeG/GtU8btiRCzN
36DoTJntfk/7NEizHQg+n8nTwl6Q0sm8kKeFj1rQNWgjTwe/1Xj/GRN5ejCt
lXdKlrxbJNvESXlq8lhsLmaJlgzksWh+ilxL1ZNngDK1uF3A3XeHjQhLVriG
PCN2b0bq5ozkmRBkzChtYskzod7w8BymI+8ew3l8Xx8zeWZEWeJGhY/kWdCw
MJTbzd37gKGZdZnOqsIXt1M/JA==
       "]]}, 
     {GrayLevel[0.5], PointSize[0.002777777777777778], AbsoluteThickness[1.6],
       Opacity[0.2], LineBox[CompressedData["
1:eJxTTMoPSmViYGDQBGIQjQoe2M+aCQb2en/43/X8vw/lr7TXfr+pzOrffXtj
MNhsP/duf9yX3zD5nfbqYhb5aV/v20PMOWCfk199b9NXmPrD9vVH69/U/7xv
nwYGx+xF36XcvvkTpv+kvRXT9s6FQPvOngEDe5h7IPQF+3Oh+a+n/IOpv2jv
fmO18dxfMPMv21eLrHN/+Aum/4r9I62phYy/YfZds6/NWMPfC3ffDXtl3/KF
p7/CzLtpv+X+hr2un2Dm3bb/6XXa8cpLmHl37P2vreRUfQYz7559aZl91cX3
9+Hu5LJWW9j8Aab+gf3mXVNLLr2Amf/Q/lnM121+L2H6H9n/7V+5QP8dzL7H
9s4rlm/seQcz74n9LvXptlU/YOY9sZ9mxHhZB+7/p/YN677tZof775l9zp63
0U7fYOY9h7sHYt4L+4u8U/ki/sHMQ/Ah5r203+m2I0v0L8y8V3B/Qcx7be9v
HnUq9D/MvDf2Xa4eOt1w897Ym3xUPBwNTy9v7R+5JW1uhZv3zl4q//e0CX9h
7ntv/+xihvHsvzDzPti/1Q62WgU0DwAFbz5I
       "]]}, 
     {GrayLevel[0.5], PointSize[0.002777777777777778], AbsoluteThickness[1.6],
       Opacity[0.2], LineBox[CompressedData["
1:eJxTTMoPSmViYGDQBGIQjQoe2M+aCQb2mzcsPt36/z6Uv9J+wp4b7XY/7tsb
g8Fme0+zgxpbfsPkd8LVQ8w5YK+i/20h/z+Y+sNw9WlgcMze6ThX9uT3MP0n
7bms1RY2f7hvf/YMGNiri1nkp32FmXfB/ssHdq6AnzD1F+2fyd0pnPkfZv5l
e5j7Ifqv2P+eYf553n+Yfdfsu1w9dLr/wcy7YX82NP/1lH8w827aW4TvXRv8
C2bebTgfYt4de5+Cydtu/oGZd8++Qbo2wOH7fbi9Wy3Ujnq9h6l/YK+XKP94
/y+Y+Q/t5VtfB+74B9P/yP7I3YiNXvDwfGy/S326bdUPmHlP7FfOLDT3+Qoz
D8GHmPfUPlVjv7jpC5h5z+y3fdLLXv4YZt5z+9pjDYHed2HmvbCXLmOWV7gB
M++F/aaP2/I5b8LMe2k/v6eDZd9FmHmv4PIQ817br0pvP9D7FGbeG/uJsQc3
HrkFMw/Bh5j31n6mbitP8h2Yee/sCy9uPOHyHGbee3h8Q8z7YP9ZufY6D1A/
AAc9PTQ=
       "]]}, 
     {GrayLevel[0.5], PointSize[0.002777777777777778], AbsoluteThickness[1.6],
       Opacity[0.2], LineBox[CompressedData["
1:eJxV0Nsrg3EYB/BZOYQokRKtpZTVyCFS8vUHiKKkjByXC0suuVFqJblx4cIo
x5JaORMrCS2zF5uNsY3XmR1tSyjKYa/n1Z769evb8zyf39srbuqobBUKBILM
n/N7h9YVVMPBQmieRdZnvHfgi0VesJYw/WZuSvhk//rrsPUyadk/mdvbgt8h
1te7aX4Hc8lTUkmAhTxYWsQqImUuD+3rUDFaW2j1sjhggoXNyEBv9SV5Bmyf
i2bkDzRvhLDsLlx3Rb4JMn9q//gj7ZvxOrFQkn9K750ia6WzZcZA3hnevZX+
dR1553yf82x8n/PsyNU05x2ZyLtEuSgn4nWP5f8TZW7+P3P+NYwF08uNO7R/
g42iMIWcofduMTzxxShN5N2hq02UcWIl7z9z3j2S6t58aid5D1DKqypiLOQ9
QuVLG2k4Ju8JDmH7vIoh7wm39kT7h5k8BxY1h2vH++Q5cT1leYnWkueCO37I
Oagmz43SSU921Cp5blz0dMf27ZLnwYehRpSiJ88Lo0SaWmwk7xkWwVh6HP99
Pj5/A6r6PIE=
       "]]}, 
     {GrayLevel[0.5], PointSize[0.002777777777777778], AbsoluteThickness[1.6],
       Opacity[0.2], LineBox[CompressedData["
1:eJxTTMoPSmViYGDQBGIQjQoe2M+aCQb2qPyV9ku/X0kS+nPf3hgMNtvLv1rX
7P7vPlR+p33CR/nf8UA+RN8Be5+/so5z/sPUH7Yv/uPF3giUTwODY/YbJAXY
lvyH6T9pv+Xb8q0rgPyzZ8DAPtra1Y3pL8y8C/bfzuhLrIervwh3H8T8y/a5
crlBV37A9F+xV/ItX3j6K8y+a/Zb7m/Y6/oJZt4N+5Iy+6qL72Hm3bS/nmjY
wvwF5t7b9nE25UWPfsLMuwPnQ8y7Z5/qrXhY4vt9uDtMG5dyeX2HqX9gr/CC
t0PrI8z8h/anEtY0x/2B6X9knxnlelrwE8y+x/ZOK5Zv7HkHM++JvcnnzR+e
vYOZ98T+17NzUne/wsx7au94nCt78nuYec/slQ1f5bx5DTPvub1c227l8x9g
5r2wj6mxbZb4CDPvhb1lzg3L3i8w817a19xe/mnqXZh5r+y3TbZXXHwOZt5r
+3m3ft9zugUz7439ndUz0lMuwMx7Y39RS1fG5iLMvLf2D86ckEy5AjPvnb3y
o0rl4lMw897bc+RosPyCm/fBvr2oa9PaS/ftAW1CO0s=
       "]]}, 
     {GrayLevel[0.5], PointSize[0.002777777777777778], AbsoluteThickness[1.6],
       Opacity[0.2], LineBox[CompressedData["
1:eJxTTMoPSmViYGDQBGIQjQoe2M+aCQb2mzYsPt36/z6Uv9L+4I6iwk4g3xgM
Ntub7hQrnQyX3wnnQ8w5YC/3al2z+z+Y+sNw+TQwOIam/6Q9RxXzIq8/9+3P
ngED+y8f2LkCfsLMu2Bff7T+Tf1PmPqL9jl73kY7fYOZf9n+1EdtWZZfMP1X
7C2aJk1n+Q6z75q9wgQ2jcpfMPNu2HvfOP5j/T+YeTftv53Rl1gP999tOB9i
3h17jneiBQq/Yebds4eFF4zONlkxaRtc/QP718qn3HfA/ffQPllyCpfwe5j+
R/bNU464VB6D2ffYvmkW18W28zD3PbE3lr1yZ8U1mHlP7C+ItMpOvgAz76l9
ZYa82tVbMPOe2X9buNHO5BrMvOf2Qv9+bm08BTPvhX1mzr1M8yMw817Y37Oe
UZ52FGbeS/vLLOaZs8/CzHtl/+iOyJ3fV2DmvbY3F5fbOOUczLw3cPdCzHtj
H24sKxi/AWbeW/vluusmsKyGmffOPmVJx8qiHTDz3sPlIeZ9sC/63iK7bc59
ewCCLTnm
       "]]}, 
     {GrayLevel[0.5], PointSize[0.002777777777777778], AbsoluteThickness[1.6],
       Opacity[0.2], LineBox[CompressedData["
1:eJxTTMoPSmViYGDQBGIQjQoe2M+aCQb204wYL+v8uw/lr7SHyRuDwWZ7jirm
RV5/YPI77d1OHbi89ud9qLoD9r9nmH+e9/8+VP1h++I/XuyNQPPSwOCYPbtI
/vW1cP0n7TdICrAtAao/ewYM7BPXPE969wdm3gV7txurjef+gqm/aP9gieif
Dd9h5l+2j/0o07XgOUz/FfuajDX8vV9h9l2D8yHm3bAv4jAS+vQRZt5N+/a7
B9g5vsHMu22/cNPhK0+/wcy7Y5/qrXhY4jvMvHv2pz5qy7L8ug8PF4mNl7ao
/IKpf2Avff7r3Pd/YeY/tF//8s38X39h+h/B/QOx77H9zLCLRS1w/z6xV9H/
tpD/H8y8J/bfn19n0/oPM+8p3F6Iec/s5Rd/kzgHD+/n9pNuuP89/x9m3gs4
H2LeC7h+iHkv0cx7ZX/xbMO6ILh5r+3/CHH11f6DmffG/mq04JWrcPPeoJn3
1j4kycD3+n+Yf9/B+RDz3ts/2fN40w24+z7Yc0LTEwDkdzgq
       "]]}, 
     {GrayLevel[0.5], PointSize[0.002777777777777778], AbsoluteThickness[1.6],
       Opacity[0.2], LineBox[CompressedData["
1:eJxTTMoPSmViYGDQBGIQjQoe2M+aCQb2qPyV9nrH7jlP+H/f3hgMNsP5EPmd
cD5E3wF7051ipZPh6g/bc1QxL/L6c98+DQyO2QuJ7WVI/QPTf9K+/mj9m/qf
9+3PngEDe7YHixw7P8HMu2CvMIFNo/IXTP1Fe/cbq43n/oKZfxnOh+i/Ys+4
olDj2XeYfdfsuazVFjZ/gJl3w/6R1tRCxt8w827aN1Wzypz4BzPvNpwPMe+O
vbM58y6vvzDz7tkn5dx8uxPu3wf276dftv0OV//A/u+5+j/74eHz0D7X2Uva
DO7/R3A+xL7H9jZLC7yOws17Yr9kzo9Nx//DzHuCFh9P4XyIec/gfIh5z+3l
lr/w0IOb98Je/wDb6pN/YOa9sBffs/qB3T+Y+17ax1YcCbL6D3PfK/tJN9z/
nofH32v7Tkbdpxfg5r2xrzk68dhFuPve2B9pm3vZA+7ft/bf+YLWp/+DmffO
nuPXD2MfuHnv7c122+jm/4OZ98H+4tmGdUFAeQAFHjWG
       "]]}, 
     {GrayLevel[0.5], PointSize[0.002777777777777778], AbsoluteThickness[1.6],
       Opacity[0.2], LineBox[CompressedData["
1:eJxVzlsow1EcB/CREikPisiLGJlYwovoW3MrEcmDInJNslxqXkR52IPlYS4v
eJD2tIdFeLDScolyK/dLZrOZXewapoZh9vc78q3T6dv5nc85SS09Ne2hPB4v
PbB+9v+5w8x0MGi6in4b+dL/diVShK/z0Z965ASzzDp3rsbyomJfGpjnnHVs
rPb3jX7R/BbrHcHsQLijK5IzfxcZ7qWB/IB3eBAM65x3xDo3f4w8daxkkvmn
KPwYCa1l98/Q3TOoW/LSexco3Vs/VfnIu0L3mrNe9EreNRbiFJmCJ/JuECUO
b7A7ydOieMUykWgkT4e0Zr1fpiXvDuNdCR+aI5r/65xvQEVl68LxJt03orhx
25N8Ru/ds855Jjhm9275h+SZEGbZKJBoyXvA6r18qIT9x4yx3Ftp1iV5FrT5
ZK54HXlWWMrfs6tM5FnRLM4XlLnIs+HFEx5Z7SPvEaKQVK/wmTw7WuOnImPc
5DlQdaGM4JvJc2DtvLNOYyDPibThXpPGTp4LopMmdYeRPDe6+HJBjZU8D1Q2
x9ybX49vWeZEFw==
       "]]}, 
     {GrayLevel[0.5], PointSize[0.002777777777777778], AbsoluteThickness[1.6],
       Opacity[0.2], LineBox[CompressedData["
1:eJxTTMoPSmViYGDQBGIQjQoe2M+aCQb2mzcsPt36/z6Uv9L+4I6iwk4g3xgM
NttPM2K8rPMPJr/TXu8P/7seoDzEnAP2pjvFSifD1R+2D60/3jwNyE8Dg2P2
Pn9lHefAzT9pD7P/7BkwgPMh9AV7LTHFjTq/YOov2m/5tnzrCrj5l+19bhz/
sR7oHoj+K/ZVIuvcH/6C2XfNfqnJupvqf2Huu2HP8U60QOE3zLyb9rvUp9tW
/YCZd9t+5cxCc5+vMPPu2KtsVxRf8QNm3j37f4KZytG/78Pdmb3nbbTTN5j6
B/ZOjGpf9T/DzH9o/6bO8m7xe5j+R/bTduUneL2G2ffYPs6mvOjRT5h5T+y5
rNUWNn+AmffEXmLjpS0qcP8/tV//8s38X39h5j2zL5Q5XigDD4/n9scb93qx
/oOZ98JeRf/bQn54+Lywl1v+wkMPHv4v4XyIea/szZf++W36D2beazgfYt4b
e/E9qx/Ywc17Aw8HiHlv4XyIee/ss7RcpO3g7ntvP/mG+9/z8PTywb7gqOUJ
RyAfAFRhNb0=
       "]]}, 
     {GrayLevel[0.5], PointSize[0.002777777777777778], AbsoluteThickness[1.6],
       Opacity[0.2], LineBox[CompressedData["
1:eJxVz1sog2EYB/ClKBIXEhfM4YJwhdvxjwtSLHYh2Z3TjbQmrly4mENrKXMx
jCuTww3lOMnaiPlyNqdlfDNz2mY2abgwh23PV556+3re7//83vdNq5OIGsN4
PF7W7/r7/i8r1MOBgkHbKpV/s6F+GvQ/P1Dz+J9fAd8xIyv1s6F9Pao7jTLV
73wwv8HlmwK1BWWep63ZTz7D9Xu7gUK8u+HS/EneITo8LfpuH+WPuD7omxBh
HSuSv9L8CZjUROedjQ2ddwYt/905eUreBZZG6i1rZ+SZ8Z38Ucick3cJRZzP
JGDIs6C8on72aJ28a7z5lQfifZZ7V2uSUZpkpLwVQtV1hmSZ/Bt8uEXeFYbm
bZjzLkkizXTeLfR9jZXZu+TZsVlb1yPdJ88OYUpuhG+bvDtkuYa6Yrj73CO8
YL1/cJq8B+iKF3ulKvIeseOoPi7TkPcY3NeS94QFCT82Z4A8B+Szq6YpBXlO
6DoEygnOc4Hhl3g3x8lzIf3L124dJe8ZiqgEsUFGnhs149GCKzV5L8gUCTUJ
E+R5UCUusRgnWfwA+XA3iQ==
       "]]}, 
     {GrayLevel[0.5], PointSize[0.002777777777777778], AbsoluteThickness[1.6],
       Opacity[0.2], LineBox[CompressedData["
1:eJxTTMoPSmViYGDQBGIQjQoe2M+aCQb2mzcsPt36/z6Uv9J+mhHjZZ1/9+2N
wWCzfdgpFp/NP2DyO+3fvFv8d86r+/YQcw7YXzgsr+HwFKb+sD2vau2sggf3
7dPA4Jg90wWz2RNvwvSftHfZ8nySzKP79mfPgIH9SQWJ108fwcy7YF9XU3Xg
wFOY+ov2S2ax7df/AjP/sv2hm/LL057B9F+xZ/J5wnoSbt81+8Vpx+4aXIWZ
d8P+wqX9abuPwsy7af9WfqLZpq0w827b+027p5a/HWbeHfvGqOKmpxtg5t2z
bz/QmxqwCmbeA/sQ7rB563tg6h/Yl+2UOrKjGmb+Q/utX0Ve+XTA9D+y3zLH
62ZaFsy+x/bSP42sZ6bBzHtif6392K8LETDzntjHv3pi9ykJZt5T+w3mdys9
KmDmPbO/dWr3mrl9MPOew/kQ817Yv9y1ekdTB8y8F/ZyPBaPo5bAzHtpnz1x
wTKnLTDzXtlzvPiXLb4dZt5rOB9i3hv7JxsSn5tcgpn3xv5do90/nssw897a
G5yeVaB2AmbeO3sTkIc2wMx7b88quEL64xmYeR/sn3Qmf1x/7r49ACgyRBY=

       "]]}, 
     {GrayLevel[0.5], PointSize[0.002777777777777778], AbsoluteThickness[1.6],
       Opacity[0.2], LineBox[CompressedData["
1:eJxTTMoPSmViYGDQBGIQjQoe2M+aCQb2mzcsPt36/z6Uv9L+eB3H3yu/79sb
g8Fm+5oF/faHv8Dkd9qb7hQrnQxUDzHngD3MPIj6w/bP5e4UzgTKp4HBMXtU
+07ab541L3MZUP7sGTCwV5jAplH5C2beBXuOJYxe8/7B7Lto735jtfHcXzD3
XLbXTZR/vP8XTP8VuPkQ+67B+RD6hn2Dy60T1+Dm3bQ/17iX6f8PmHm37c2c
pduq/sLMu2MfMbvv1MTfMPffs49kW3royO/7cHN3x/t9v/Mbpv6B/amP2rIs
v2DmP7Q/0uf5QuEPTP8j+1po+EHse2xf8nuqo+VXmHlP7K/eVN0b9ANm3hP7
oju2fDvh5j21fx24Q671Ncy8Z/a7GKTXqH2GmffcvvihoPfLPzDzXtgrzG17
7v8PZt4L+4u8U/ki4P5/aX+0be5lD3j8vLLf4bisxv8/zLzX9oU50Td2wf37
xv7q941bH8L9+8beRVjeaM9XmHlv4XyIee/sp8n458jD3ffe/ndtid/mlzDz
Ptj/dl/Sm/P2vj0API44PQ==
       "]]}, 
     {GrayLevel[0.5], PointSize[0.002777777777777778], AbsoluteThickness[1.6],
       Opacity[0.2], LineBox[CompressedData["
1:eJxTTMoPSmViYGDQBGIQjQoe2M+aCQb270+m9sv9uw/lr7SHyRuDwWZ77feb
yqzg8jvtTXeKlU7+fx+q7oC97Z9GphCgPET9YfuEj/K/44H8NDA4Zo9q30k4
/+wZMIDzIfQF+3Oh+a+nwO27iOaey/Zbvy3fugJoP0T/FftvZ/Ql1v+H2XfN
fodXasyBfzD33bBvudQeaPcbZt5N+2yTFZO2/Ye597b9K+VT7jvg5t2x3xcs
sn31b5h59+wjPmzYOP3vfbg7PuUKdi/9C1P/wH6vWfWK/T9h5j+0X7/Amv0I
3D2P7G2WFngdhdv32L5Q5nihDDz8nth/l+xpPga3/wlcHmLeU/vloVtkFOHm
PbM3lrBdrAo377n9pCjpmyfg5r2w/50S8u0k3LwX9rX//3Gdhpv3Es6HmPfK
PrbiSJAV3LzX9llaLtJ2cPPe2E++4f73PNy8N/brBddFucLNewsPF4h57+z/
CHH11cLTw3t7k4+Kh6Ph5n2w73L10OkGygMAPSUysw==
       "]]}, 
     {GrayLevel[0.5], PointSize[0.002777777777777778], AbsoluteThickness[1.6],
       Opacity[0.2], LineBox[CompressedData["
1:eJxV0Fsog2EYB/A1SUK4caFFikTKxSjC/pFaORUXuJSyHC6QGzkn48b5QjnV
h5xSYlw4lNMcYmhYy3HfsDGMOcxpyWnzfOVfb1/P+z3P7+19fTLzU7L4PB4v
4Gf9fv9Hi452ayAb61NIv9i/ehim9awmr08WQmsm4O8Rli95pv/TEKwVCtYe
WNicBbj4lXcUaKlfztUSa1YRO3nZKjij+XUMpdcsywwstjatga97RHbMNnlK
zDk8VqdqqH8HLbmeH3NK8vcQldT42rZB8yrwfO1idFN0nhp6hXckM0PePpS7
85LZFfIO8NIzLgpRk3eE0tWq5PgT8o7xHqeIVl2Rp4ElKfl49I48LXplcpX+
hfq1uKkIPykykX/K1bb5MzjVNtsH3dN55ygWqTqDjeTpkOvXHJjCvYcOlYs5
mVIzeXqutnkXaN2tMw6+kneJMqYJcjN5BjgniEuqLOQZbPtv5F3hiJ/GD3wj
7xri/RFht4W8GygzzPVtH+QZwfRslblx9zUidDHxUPJE3i22peKg/ify7rDT
5XgRyt3XBNdbpk+oI+8eDXktzMASi2+MdkBg
       "]]}, 
     {GrayLevel[0.5], PointSize[0.002777777777777778], AbsoluteThickness[1.6],
       Opacity[0.2], LineBox[CompressedData["
1:eJxTTMoPSmViYGDQBGIQjQoe2M+aCQb2qPyV9trvN5VZ/btvbwwGm+2Xfr+S
JPTnPlR+p335it18cj/vQ/UdsP/8gZ0r4CdM/WH7hI/yv+OB+tPA4Jj9mue8
XnVw/Sftl5jfLzr27b792TNgAOdDzLsA50PUX7Tf/0pEM/UdzPzLaPqv2Bs9
n2B25A/Mvmv2Fk2TprN8h5l3w97jCN+sCZ9h5t20f7BE9M+G7zDzbts/1ppa
yPgbZt4deydz5l1ef2Hm3bPPlcsNuvLjPjycajLW8Pd+hal/YK/kW77w9FeY
+Q/tk3KttNzfwfQ/sr9X2NX35BPMvsf203blJ3i9hpn3BM6HmPfEvvDixhMu
z2HmPbW/pf1yNedjmHnP7P+tyN8w5w3MvOf22z7pZS9/DDPvhX2UpJ2+wxOY
eQg+xLyX9lLmIfPPv4WZ98r+QsKXnml/YOa9tk///S1J+R/MvDf2cstfeOj9
h5n3xt586Z/fpv9g5r21L34o6P0SHv7v7JevFMj9ATfvvf3D3JO5Fr9h5n2A
pxcArI9BKw==
       "]]}, 
     {GrayLevel[0.5], PointSize[0.002777777777777778], AbsoluteThickness[1.6],
       Opacity[0.2], LineBox[CompressedData["
1:eJxdzlsog2EYB/AlUg5RbuRGUko5lZSF/lxoJe2CK4eQMjks5ZRwIUIOc0gU
ceGUpLSaRCESYg6TQxi+YWyzjW9ss2zFbJ4V//p6+/e9z+95QworMorcOBxO
uP37Of9GgZFhRyART0pbv5jfPouxm948o5VBrCMSzK9IrzQW+r+MoKqsEq6W
gdNZd3Xn/U0050dzj+xd4Mg2DJoQaZ6O5nchalitVdv7wb4jyFwaEBaryJPB
R+iZq9XT/WM85ZoW+RryT7D4FlU280Dzp+jJLik426F95+gvDbKtyci7QFeA
+SRxl7xLJPF7Pob2yJND7Nex0nlH3jUmBds3MWfk3cJdtZFYc02e4t9+BRYY
8WrqG/l3ru6cv4fAG/EGJe17wFxx+7rokTwlqtPb0/xd+5XwbuvziGDJe4RX
Qth4C0veE/jJ8qZUI3kqLPiGCy9Y8tSw8qZE5Xry1IBFFvllJE+DKutgCtdE
3jN80nn1TZ/kaSErMHYP2cjToW50InTZRp4Ogq3gtJdP8vRg4+N2Ks3kveCw
lRcx/U7eq+s9To9FTmNSS6CBwTeTdkXN
       "]]}, 
     {GrayLevel[0.5], PointSize[0.002777777777777778], AbsoluteThickness[1.6],
       Opacity[0.2], LineBox[CompressedData["
1:eJxTTMoPSmViYGDQBGIQjQoe2M+aCQb2x+s4/l75fR/KX2lfs6Df/vCX+/bG
YLDZvj3DS4fvA0x+p726mEV+2tf79hBzDth/+cDOFfATpv6wPcz8NDA4Zo9q
30n7VuubZWX/7tufPQMGcHkIfcE+cc3zpHd/YPZdtN/ybfnWFf9h5l+2n8EW
+3rVf5j+K/byra8DdwDNg9h3zX6GK+Mcy78w992wX/Qlccr5fzDzbtrnyuUG
XfkBM++2fcTsvlMTf8PMu2Pv6fd5a9U3mHn37LP3vI12+nYf7s4/5+r/7Ifb
/8D+L5QPMf+h/Qu3ugf7/8L0P7Kfe7c/7stvmH2P7XnPLU07A3ffE/tcZy9p
sz8w857YS3euu5H0C2beU3sV/W8L+eH+e2afaXD+wFG4+5/b+xZM3nbzD8y8
F/Yu1i9e8PyEmffCXmFu23N/uP9f2h8Sfa7ADnffK3v5+XIGBfD4e20v/+Lx
eQO4+97Ym+220c2Hx9cbePxBzHtr32A1p6QF7r539iYfFQ9Hw+Prvb2Zs3Rb
Fdy8D/aPWarZbgHlAZqmPVY=
       "]]}, 
     {GrayLevel[0.5], PointSize[0.002777777777777778], AbsoluteThickness[1.6],
       Opacity[0.2], LineBox[CompressedData["
1:eJxTTMoPSmViYGDQBGIQjQoe2M+aCQb2B3cUFXb+vw/lr7SHyRuDwWb7Y3Uc
f6/8hsnvtNd+v6nM6t99qLoD9reazsjq/7kPVX/Y/pncncKZQPPSwOCY/XMo
H6L/pH31h9wDrd/u2589Awb2WmKKG3V+wcy7YH82NP/1lH8w9Rfthb698ln+
D2b+ZXvRabe51/6H6b8C50PsuwZ3P4S+Yb/DKzXmANy8m2j+uw3nQ8y7Y6+5
eufZLXDz7tlHVs3ecxfu3wf2+4JFtq/+DbP/gb32br9Ns3/CzH9o36SYwsj9
B6b/kf2RPs8XCvDweWyf6+wlbfYHZt4T+4aDmUmtX2DmPbG3+3FB9/8XmHlP
7f+E2vQVfoWZ98z+17NzUne/wsx7DudDzHthn2lw/sDRHzDzXtgvWOa05eFn
mHkv7dnC5zTLfIGZ98r+VW7m54DvMPNe228VT99b+R1m3ht7nrs8L7S+wsxD
8CHmvbWvyVjD3wt33zv7mzy5Eq/g7ntvnyuVfX3vW5h5H+zfW5i5v3t23x4A
X/s6rQ==
       "]]}, 
     {GrayLevel[0.5], PointSize[0.002777777777777778], AbsoluteThickness[1.6],
       Opacity[0.2], LineBox[CompressedData["
1:eJxVz1soA1AcBvCR6wspPKm1F7dkD/Kw0JcHLcKDSynKLfKgGE+GB5RFxoNy
a+WSB+QSSq3ESrnkutzmtovNbMNc2hAzZvM/5avT6ev8z+90eGU1ORXeHA4n
xrV+9//RYmjQHfAdwdaub81fn8TM8va5+V2DBHcWWfecy5HiaPHOc2rgcRQo
eeZ+Fjtpfg1+2rHUjhcNKt1ZR2w4bz7ug+5vsb674w4ya3uXzhzkHSC+lKtf
ZfNKZKo23ueYf4jxIb9Vvo3uHyFsVqgT2+i9E3hNiKKNb+SpIA51DTDvDK2N
vhGbzLtAW0N+yPw3eZcYSPOSCb7IU6PZR5JU+EWeFk1V08FSO81rIblS+Ae8
kq+DWtTZbWD/v2bd854eLVcyvdJCngHLx1UFKzryDHiTZ+31Kcm7gX5TWN91
Sp4R6RnchWE1ebe4LbIvZZvJM2EqsLW//IY8E5w9kyN8K3lmOPKTu0V28iyo
u0wJkn+QdwdLblTkhJ28eyhlgcbEJ/Lu0Z7wvDPK/vsAU71CvP9KnhWfwnFp
9QN5jxBUqwRSG3lPaB7pwZqr/wDJwEkO
       "]]}, 
     {GrayLevel[0.5], PointSize[0.002777777777777778], AbsoluteThickness[1.6],
       Opacity[0.2], LineBox[CompressedData["
1:eJxTTMoPSmViYGDQBGIQjQoe2M+aCQb2B3cUFXb+vw/lr7SHyRuDwWZ7VPU7
7dc85/Wq+3MfKn7AfqLRh5Lsf/eh6g/bt1rfLCsD8tPA4Jj97xnmn+fBzT9p
b820vXMhkH/2DBjY+xRM3nYTbt4Fe48jfLMmfIapv2j/YInonw3fYeZftm+q
ZpU58Q+m/4p9g8utE9fg9l2zj6yavefuP5h5N+zNnKXbqv7CzLtpP9VxpcFH
uHtvw/0HMe+O/d9z9X/2/4eZd89+Y7KQFcf/+3B1tydcauOFu/8BWvg8tP8u
2dN8DK7/kX2hzPFCmf8w+x7bp//+lqQMd98T+7V7Tt96+QNm3hN7k4O+t9Lg
/n9q/8HC9HjRN5h5z+B8iHnP7bms1RY2f4CZ98I+WmXFSoG3MPNe2Mu17VY+
/wFm3kt7uflyBgU/Yea9sueTLvNT/gsz77V97YJ++8NfYOa9sa+TTjn1/QvM
vDf2hTnRN3b9hpn31v7q941bH/6GmffO/urkoOlv4fH13t5FWN5oz1eYeR/s
e6Q7z4oB3Q8Aj485xA==
       "]]}, 
     {GrayLevel[0.5], PointSize[0.002777777777777778], AbsoluteThickness[1.6],
       Opacity[0.2], LineBox[CompressedData["
1:eJxV0lsog2EYB/DlYkJEyZVDcjHiBrkh/ikXUuRwYXIWiyKmLC25QlFyIYm4
UUKkUEJymOWU0xrLbHzDzt9sztEwzJ6v/Ovt7e19nt9bT29kVWN+jRePx4v5
Wb/7/+gwPOQONpeaxd0uxnOeAt0nurOApOWQln7ufhkVDxHO8i/GU7eBGZN/
VvsH46nfAl83lt79yEDkzjYmhR3yeTP170FQyXz2aBkcHrjDnf+8E3TtBxQM
aqhegXVrcEyNnXwljCUvizkW6j9FQkhja7CB3lP9OTryzsHmLYV3suSpIVNH
TIiM5GlQ2uzXxjeRp8WKYDBV+kbeFVxBdVHFToabS99ASnL0O9XrUMQfl8md
5F/j+d7bN/ed+m9QXdgUN/dK792iRQKpwkGeHoL2Jv0aS54eYsXcboaJPANW
z2qFa9fkGaGJtUz73JJngqps5MV4SZ4ZYTvi0B1uPmaEHt+N2g3kWTCmmpWm
OcizIireWm9jyWORtJl9IXoiz4bJqcCGtw/ybFD4DwQIv8i7g7xrVJnpIs8O
i+ZQonSR50Bniloi4f7LPZ5lvT1HP/P6BgFDQjU=
       "]]}, 
     {GrayLevel[0.5], PointSize[0.002777777777777778], AbsoluteThickness[1.6],
       Opacity[0.2], LineBox[CompressedData["
1:eJxV0Fsog2EYB/AxSSlSpOR8RdQUcaH8E1K7cEHkbpLDDeFGMRkZN84XyNw4
FhJJLpAo50VtjWUOO9gcxjamZWxjZp/nk3+9vT09z/N7v7648rrCSl8Oh5Po
OT/3/2ghGfUGz0eV/dFfmt96DjxXsKXHrUGqNyvg7atzBtzUX0NAM3eS79KA
cbYh2hOZRB80v4POTFVjo8er8mYfsjJbz7CL9o/Y/smxN5Bak6L8HOTJMC3x
3+LZaF4On9mGhDs7+QoIQxfzdQ7aP8Xudeky/53eUyLAElYf6yTvHDkZ3HX+
J3kqtOVeHCq/yLtEeY3KvOYm7wrD2XMpVvb71XitDeme+SRPy/aZeS02BAX2
Kyf5OmymC2e3Pmj/Bh1xFT6BLnpPj9Xw6s0mO3kGOPOne2vM5BkQddAQeWAk
7xb6CnFryRl5d+iSBhWNXJJ3j7eJ5aw0JXkP8N1ObmuXkfdXM54R4viFsTwF
eY8QLsmbgzTkPSHYPD6VaiDPBOPb0NmGgTwTBC0xpwIreWa2ZjwL9BG6+WIb
ec9szXgvKB3rkw56/tc3/zpFkA==
       "]]}, 
     {GrayLevel[0.5], PointSize[0.002777777777777778], AbsoluteThickness[1.6],
       Opacity[0.2], LineBox[CompressedData["
1:eJxd0Fsog2EYB/A5RBTuuNrGhcMmrRxKrfyjuJBDlJDDhbILEmrFjRSJK6eU
MEoIuSEXtiiilMPKYQ6bw/c5zY5szGGH5jCeFf/6env63uf3PL1RVfWF1b4c
Dkfw9X2ff8NieMgT/K1nIbvoqbQ5GSR5soimmeVQnp35/a+Apm2XK3Ixv31r
uOedNw590P0N9CVapLVuBhJPNrFtjef6O6h/C6lt/YP+bwyUu55AWVRvHHCT
t/dvn31v/eMfImjSJ3vMTf0qTA4HrIpsNO8YZkVgJt9C3imMBXJeh5Hmq7Gu
5k9LtLTvGarjViNSdOSdw569k67Sk3eJg4aF3HKW8e4RLvDLX9LSfRbNaaoR
kYn8KwSLY8bbLdR/jf6DTtP0G827QaQupEtoJe8WmRUypdhA3i3krk7b2Ql5
d1jgd7tq1ORpsRk0ciLQkHcPRZh8Zp4hTwfxe11yHkueDtySaJnyiDw99oq1
mhgDeQZIrDmxzwbyjJiPmEgQPpFnwqt0Yqr8hTwTOPGtpb0seWY4W6R5i973
ekDtirks45W8R2SdziWNOsizeOtPl/o4VQ==
       "]]}, 
     {GrayLevel[0.5], PointSize[0.002777777777777778], AbsoluteThickness[1.6],
       Opacity[0.2], LineBox[CompressedData["
1:eJxTTMoPSmViYGDQBGIQjQoe2M+aCQb2B3cUFXb+vw/lr7TXP3bPeQKQbwwG
m+1R1e+E8yH0ATgfov6wfWj98eZpQP1pYHDMXlBsL0PqH5j5J+1brW+Wlf27
b3/2DBjYF//xYm8E8iHmXLDfICnAtgTunoto5l+G8yH6r9gnrnme9O4PzL5r
9lvF0/dWfoeZd8Pe7cZq47m/YObdtH+7k91V/gPMf7ftcwW+Njl+hLnnjr30
4c6E2R9h5t2zj5jdd2ri7/tweyM+bNg4/S9M/QP7Bb6u7zb9hZn/0D79+2Lx
v/9g+h/Z/zlX/2c/PDwf2ydyRB5g+g8z74m9aeNSLq/vMPMQfIh5T+1tlhZ4
HYWH5zP775I9zcfg5j1Hi48X9scb93qxwsP3hb2JhO1iVXh4vrSv/f+P6zTc
vFdo4fvaXn7xN4lzcPe9sZd7ta7ZHW7eG7T08Na+4KjlCUe4ee/sL/JO5Yv4
B3Pfe/uEj/K/4+Hx+8Fe/sXj8wbA8AIAFGwpuQ==
       "]]}, 
     {GrayLevel[0.5], PointSize[0.002777777777777778], AbsoluteThickness[1.6],
       Opacity[0.2], LineBox[CompressedData["
1:eJxTTMoPSmViYGDQBGIQjQoe2M+aCQb2qPyV9gd3FBV2/r9vbwwGm+F8iPxO
e+33m8qs/t2H6jtgv27P6Vsvf8DUH4bz08DgmH1OfvW9TV9h+k/a1x+tf1P/
87792TNgYC8ktpch9Q/MvAv2FxK+9Ez7A1N/Ee4+iPmX4XyI/iv2M9hiX6/6
D7Pvmj0Dy+oYyR8w827YTww3/MMBt/+m/W/3Jb05b2HuvW0/een2k7ffwtxz
x/6n12nHKy9h5t2zT5acwiX8/j7c3pTwAp2N32DqH9jX3o+5UfEZZv5DOB+i
/5H9tF35CV6vYfY9tt9zNSNi30OYeU/sb2u/XM35GGbeE7j7IOY9tZcyD5l/
/i3MvGf2s8IuFrX8gZn33L7oji3fzl8w817Yn+35vkLyH8y8F/a1//9xnYbH
30u4PyDmvbKXX/xN4hw8vl/bHxR9rsD+F2beGzgfYt4bez7pMj/lvzDz3sL5
EPPe2e9wXFbjDzfvvf3Fsw3rgv7DzPsA5wMAT4w7EQ==
       "]]}, 
     {GrayLevel[0.5], PointSize[0.002777777777777778], AbsoluteThickness[1.6],
       Opacity[0.2], LineBox[CompressedData["
1:eJxVz1sow3EUB/ClyRu5rZZ5kDxs5RIlor6JKHlYlBclaRNe1jwID1MID5Lc
Lw9TK7eSB3lwv25zb2YuM/xdNoZt1shS07DtTL7169fpnPP59YsplxSKA1gs
Fv/n/N7/c4PhIU+QqLrO7nIzvnoS1E/xZBbFjermfn9/3t/33msI4yyzxC7G
N7+JSJvIoP9kUOGJCkERkrNpF+3vIK2pe4DtZHCw7wmy2M+5mW+Mz9MgmSOp
izDR/BFySpX2WB35x7CM7F7FHdC+DhrtasWikt47BRN6aqpdJe8cCXNS0biG
PD3kHe3slSPyDKj54MTtacm79Nde7xqKpdlegZLx/7u5dyunXkXzf7XXv4Xb
njCTKqf9O/Atgy3BG/TePQ7TK0vy98gzooanlvLU5BkxVhUZn7dNngmdYqGg
YIm8Bwzbo0fKtOQ9Yt7V9m44I8+MpAdthuORPDNCrKOKFCN5T5ji9uxXmcl7
xtNH38mikbwXBCy4L5RW8izg8suneDbyLFivFoZLbeRZIYsS7TrfybPhJb8o
cNtJ3iuagmXcCQd5dqRmR7U2fDH4Bg+uOVA=
       "]]}, 
     {GrayLevel[0.5], PointSize[0.002777777777777778], AbsoluteThickness[1.6],
       Opacity[0.2], LineBox[CompressedData["
1:eJxTTMoPSmViYGDQBGIQjQoe2M+aCQb2qPyVcL4xGGy21zt2z3nC//tQ+Z1w
PkTdATT1h+1Nd4qVTgbKp4HBMXtBsb0MqX9g+k/C+WfPgIH9RKMPJdn/YOZd
sOfJZY95/Ram/qK9RdOk6Szf70PNv2zvUzB52024/itwPsS+a/ZC3175LIeb
d8OegWV1jOQPmHk37ZsvtQfa/YaZd9t+0ZfEKef/wcy7Y/9a+ZT7Drj779lP
dVxp8BFu3gP7l251D/b/hal/YG/auJTL6zvM/If2ys0b+ao+wvQ/spc9Xihz
/CXMvsf2//pXLtB/BzPvif2rYHW1FV9h5j2xb6mvy13wCWbeU3tfs+si5c9h
5j2z52A6WJ1+D2beczgfYt4L++cxX7f5vYSZ98Keedf/W0fh4fnS/rHUw1Wh
X2DmvbJPVEtNTIOHx2v7+3s6C/p/wsx7Y18nnXLq+xeYeW/sr26dl7UQ7t+3
9mrH15cIvICZ9w7Oh5j33j769dGC5y9g5n2wD2aZNWnm0/v2AGlGN7A=
       "]]}, 
     {GrayLevel[0.5], PointSize[0.002777777777777778], AbsoluteThickness[1.6],
       Opacity[0.2], LineBox[CompressedData["
1:eJxTTMoPSmViYGDQBGIQjQoe2M+aCQb2B3cUFXb+vw/lr7SfZsR4WefffXtj
MNhsr/eH/10PXH6nPUw/hD5g/+UDO1fAT5j6w/ZCYnsZUv/ct08Dg2P2bqcO
XF77E6b/pH31h9wDrd/u2589AwZwPsS8C/YrIlqObHoBU3/Rfv8rEc3UdzDz
L9s7srxys/kM03/F/sES0T8bvsPsu2b/7Yy+xPr/MPNu2KP696Z9UzWrzAm4
/27b17K0W0f/hZl3xz5XLjfoyg+YeffsP4ocffvq3324OZ9yBbuXwtU/sN9r
Vr1iP9x/D+2bFFMYueH+f2Rv2riUy+s7zL7H9qneioclvsPMe2K/hVcz98YH
mHlP7I/cdF5x5TvMvKf2t5jCmbTg7nlmb3KozejHM5h5z+19za6LlD+HmffC
/lGt5NaANzDzXti//Db16u4nMPNe2j+P+brN7yXMvFf2dTVVBw48hZn32l66
jFle4QbMvDf2JrrPcmc+gpn3xv70o8WlW17DzHtrz5dn25P9BmbeO3vlKw4K
km9h5r2313vfbbv7B8y8D/ZqtTHNt4B8AAOuOrs=
       "]]}, 
     {GrayLevel[0.5], PointSize[0.002777777777777778], AbsoluteThickness[1.6],
       Opacity[0.2], LineBox[CompressedData["
1:eJxTTMoPSmViYGDQBGIQjQoe2M+aCQb28Tf4fzX+vw/lr4TzjcFgsz2q+p32
70+m9sv9uw8VP2A/zYjxss4/mPrDcH4aGByzt/3TyBTyD2b+STj/7BkwgJsP
oS/Y+/yVdZwDd89F+1brm2VlcPMvw9VD9F+B8yH2XbPfICnAtuQ/zH030Nx/
037rt+VbV8D9d9ve+8bxH+vh7rljL9/6OnAH3P330Nz3wH7Rl8Qp5+HqH9jX
srRbR/+FufchnA/R/8g+22TFpG1w+x7bv1I+5b4D7r4n9lMdVxp8hJv3xP7P
ufo/++H+f2r/VGxvwsH/MPOe2cuc/zr3/V+Yec/tv0v2NB+Dm/fCfsmcH5uO
/4eZh+BDzHtpbyxhu1gVbt4r+0fz46VX/IGZ99r+TM/3FZLw+H1jn3ZU3uvd
L5h5b+x9CiZvu/kHZt5be/E9qx/YwcPrnb3wnSW5ZnD/vre3UWPZ4/8bZt4H
+88f2LkCft63BwDZAzUf
       "]]}, 
     {GrayLevel[0.5], PointSize[0.002777777777777778], AbsoluteThickness[1.6],
       Opacity[0.2], LineBox[CompressedData["
1:eJxVz1sow3EUB/DlQVopSkTuDSlvKLX4lhchKZncshDG1FJ4IGuRefDg8mam
Jg+S5GErGyW5bCyXzYbNzH9jrhuWPLjmsjnKt379Ov3O+Zx+CXWikoYAFouV
+n1+7v9xQDbmC7TioA/zG/Nbz0BuH6p5+q7TfVGCzU2e7PPSuwZVo7FS/hED
v7OCdG+7UGyh/jXcqdN0xwYGjb5oESkZDEzS0/wW8oMlEZUmBjvbvqCMI7dL
zeQZwAnlCnJ3qd8IXrxKY1sn34ReGdso3aN581/t33eIBbvTzdeSZ8FnzHPO
1hF5Voy0RL0vG8izoUQd2+82kneCwqL6eeMqeacQpiiy2DPkOTCRqSrfFlK/
AwrV4FLBAPlOKF1petkkzZ9hdiFMp5yifefo1EStq7vJc0ElL7A2tpDnAie1
Z1PcRd4FonVt0bpm8i5R8Vq6ZhGRd4WLx7h9EZ+8a2Qvcs3FheRdw+PIDgip
Ju8G4SmtNdMC8m79cxLy3FjdcJYmCcjzQL9imnupJc8DsSuDP9tE3h2GZePx
tiry7v/+4/cecDCgfTWUk+dFTkde4hmPwRefAzj6
       "]]}, 
     {GrayLevel[0.5], PointSize[0.002777777777777778], AbsoluteThickness[1.6],
       Opacity[0.2], LineBox[CompressedData["
1:eJxTTMoPSmViYGDQBGIQjQoe2M+aCQb204wYL+v8uw/lr7SHyRuDwWZ7vWP3
nCf8h8nvtDfdKVY6GciHqDtgb/unkSkEqB+i/rB9wkf53/FAfhoYHLNvtb5Z
VgY3/6R90R8v9kYg/+wZMLBnF8m/vvYPzLwLcD5E/UU4H2L+ZXuLpknTWb7D
9F+xn8EW+3rVf5h91+y/ntGXWA933w37Ga6Mcyz/wsy7ab9Lfbpt1Q+Yebft
lXzLF57+CjPvjn1SrpWW+zuYeffskyWncAm/vw8Pl5r7MTcqPsPUP7A/9VFb
luUXzPyH9neUGFxdfsH0P0ILz8dwPoR+Yr88dIuM4n+YeU/sfzy/zqYFD++n
9mlH5b3ewc17Zs/xTrRA4TfM/c/tH+SezLX4DXPfC3uFuW3P/eHh+8I+SS01
Me03zLyX9g/2dBb0/4SZ9wrOh5j32v7q1nlZC7/DzHtjvz/t/KGE9zDz3tjz
5tn2ZL+BmffWXjBF65jtB5h57+wDG78diPgMM++9fY9051mxbzDzPtjn7Hkb
7QTkAwAPyDN1
       "]]}, 
     {GrayLevel[0.5], PointSize[0.002777777777777778], AbsoluteThickness[1.6],
       Opacity[0.2], LineBox[CompressedData["
1:eJxTTMoPSmViYGDQBGIQjQoe2M+aCQb270+m9sv9uw/lr7TX/8P/ruf/fXtj
MNhsj6p+p73cq3XN7kD1EPED9nrH7jlPgKs/bG/7p5EpBCifBgbH7J/L3Smc
+R9m/km4eWfPgIF98R8v9ka4eRfstcQUN+r8gqm/aO9TMHnbzT8w8y/bK0xg
06gEykP0X7HfKp6+t/I7zL5r9tHWrm5Mf2Hm3YDzIebdtF9qsu6m+l+Yebft
axf02x/+AjPvDpwPMe+evaCXvNvPN/fh7pY+3Jkw+yNM/QN7M2fptiq4+Q/t
Iz5s2Dj9L0z/I/tPuYLdS+H2Pba/Oc2hZ99/mHlP0MLjif1Tsb0JB+Hh9RTO
h5j3zH79Amv2I/Dwfg7XD6Ff2Nf8/8d1+j/MfS/spxkxXtaBx+9Le54NB7OM
4Oa9gvMh5r1GM++N/eQb7n/Pw817Y/8w92SuxW+YeW/tXxQfqDr/DWbeO3sb
NZY9/r9h5r23t/Kee/f3N5h/P9hvEF+sq/Xpvj0Am+wxEQ==
       "]]}, 
     {GrayLevel[0.5], PointSize[0.002777777777777778], AbsoluteThickness[1.6],
       Opacity[0.2], LineBox[CompressedData["
1:eJxTTMoPSmViYGDQBGIQjQoe2M+aCQb2c+/2x335fR/KX2mvf+ye84T/9+2N
wWCzvelOsdLJ/2HyO+05qpgXef25bw8x54B9/dH6N/U/YeoPw/lpYHDMPie/
+t6mrzD9J+H8s2fAwF5IbC9DKty8C/ZsDxY5dn6Cqb9ob/x8gtmRPzDzL9tz
LGH0mvcPpv+K/Qy22Ner/sPsu2YvOu0299r/MPNu2H87oy+xHu7+m/Yw/0PM
uw3nQ8y7A+dDzLtnn22yYtI2uHkP0NQ/sP8gcvTtq38w8x/aT3NcafDxH8w9
j9Dse2z/KVewe+lfmHlP7Lms1RY2f4D554n9tk962csfw8x7CudDzHtmL2Ue
Mv/8W1h4PLcv+T3V0fIrzLwX9n9CbfoK4eH7wr6lvi53ATw8X9ovvrauyu49
zLxX9g7NF42jPsHMe21/r7Cr78knmHlv7Hkf6E5Y8ANm3hv7tKPyXu9+wcx7
a792z+lbL3/AzHsH50PMe2+/szb1q95PmHkf7C+eecao/v2+PQCwxjju
       "]]}, 
     {GrayLevel[0.5], PointSize[0.002777777777777778], AbsoluteThickness[1.6],
       Opacity[0.2], LineBox[CompressedData["
1:eJxd0Fsow1EcB/ARXjy4lNWyRFJ4kEhI+npR8iRhUiwrl5IWIXNJCE/C1ELN
g0tupUm0FTVmG2VyZ4Y/u7jOLSKRYfab+Nbp9Dvn9/ucOkECYXqBK4vFCvta
3/vfnKCv1x78rccgPerIe3pjEG3P9L97BWIU7MpuG+M4VyKzQdsssVG/Cl1R
9xUlHwwK7dHAhz3PKnhnHPMraEnQV1V93etW7cFbT+xjv9Nbh4zj7TFko/4N
zDyPzIw6/S2cDPm9y15ofttZ/7y3i9aJDI27lbx9BMh5ykYreXrITZ31yUby
DBDJ0qSvRvIOUeiJuAczeceYKGpTtlsY5z9In3y4Awz1/9Y//ikC43V7V3qa
N6Izd2Fq6YDeM0GdI2gtWyPPjIRhvmx+hzwz9twk4aFH5FlgkowniTfJO0M5
V1vG1ZJ3jlmOl1+NgrwLjNSW6wfbyLvA9XLqXK+AvEvMpezk39aQd4VhAy/r
TkzeNRJ5wRGlTeRZEcsPkx6KyLNiUX2aEVJM3g3S+f6VeXXk3UKXlio0VJN3
B5VL5IOihbx7yLN9bybrGXwCHsg6vg==
       "]]}, 
     {GrayLevel[0.5], PointSize[0.002777777777777778], AbsoluteThickness[1.6],
       Opacity[0.2], LineBox[CompressedData["
1:eJxVz1sog2EYB/BhSZMVUiTkRokSyo3pn+QQcrpUlGluJNmdzeECFw7hAmVR
xMWUvoQLLmQiRY5ZTGYbxua0jc1hh/aZzfOVf729Pb3P83vfN1ncWiMJ5vF4
qb71u/+PAYpJf7C1Jm3rZ/V/9QKmrkfqHW49sv1ZQXOrXLf8QefraOZ3J3p8
dcBRYdEUUdrlof5tyG0tqr5PPZr82YWubWDY+E7ze8jnPxWJ7HocHviDkh2h
YtRO3gnmFaGbGQ7qP0UMU3wjc5B/hq4OmUp1T/NqCHJTZntsdN856qThHaEm
8jRoX6qadt6SdwlzqTuz0kjeFZwV1VrGQp4WjXFjgmgreTps5MiVm07yDFwd
6DdAUpa8HftF/g0uGjJ7Qxw0f8u9L3DfHVYjUls0NvKM2H9LS+C7yDNi57JA
qea8e8T3Mxqxi7wHHAx9KeO85Jkg1eYJ113kmSGyP0SpOc+Miaygs3QveY8Y
n2HjD1nynrh/BbxnJM19xh6x5L1ApJwVHrPkvUCcImlocpP3CiaSqS3kPAvC
XN/Z5Sy9zwpPlGC400ueDQOFJemDvvoHk3o+fg==
       "]]}, 
     {GrayLevel[0.5], PointSize[0.002777777777777778], AbsoluteThickness[1.6],
       Opacity[0.2], LineBox[CompressedData["
1:eJxTTMoPSmViYGDQBGIQjQoe2M+aCQb2qPyV9ps3LD7d+v++vTEYbLbXfr+p
zOrffaj8Tnv9Y/ecJwDlIfoO2HNUMS/y+gNTf9he5nihzPGP9+3TwOCYfWD6
9C9eD2H6T8L5Z8+AgX3bKb7g6bdh5l2wZxVcIf3xDEz9Rftts5Pv7L0GM/+y
fdMsrott52H6r9gfuim/PO0ZzL5r9qxOMYFPPsDMu2E/MdzwD8dXmHk37Vsu
tQfa/YaZd9t+y/0Ne10/wcy7Y5+Ya6Xl/g5m3j37trsH2Dm+3YeH073Crr4n
cPUIPsT8h/av6yzvFr+H6X9kL6bJ7L/9Gcy+x3A+xLwn9nuuZkTsg4fHE3vu
tgmsOh9g5j21r7C7Mlv/Dcy8Z/b1BzOTWr/AzHtur/CCt0PrI8y8F/ZKzRv5
qj7CzHthb//jgu7/LzDzXto7r1i+sQfuv1f29stFV0u9hpn32t7pOFf25Pcw
897Yf7AwPV70DWYegg8x7629i/WLFzw/Yea9s8/ScpG2g6ef9/aHRJ8rsP+F
mffBvuboxGMXgfIACZU7mQ==
       "]]}, 
     {GrayLevel[0.5], PointSize[0.002777777777777778], AbsoluteThickness[1.6],
       Opacity[0.2], LineBox[CompressedData["
1:eJxd0Fsog2EYB/AlF5JcLKcLh6QcarkYcmX/MuJCQhRywbTVLLTlUDLlRo6h
HLIiVyul0CRuZEgOIyIs+jY7sM18SJZYY+Z7FP96e3t6n+f31JsoaS6TBvF4
vDT/+b7/xgzNVCDQr6qUfZ8mrp4DvWcEovv3vob0HUY84q9/+jaQ4+0OKveZ
uP4tjAqfWhT+WhbIDvrzCwUDPprfg04zI9f65w8NgaBu/k7Cesk7RuF2uGbk
hfpPEFe3cNTiIv8UaebJpk0jzZ+hKLtRaTugfecQpapj7DryLmHV57beDpBn
xHTWcqVBQd4VYE+WhKrJu0awM5adbyWPQWbBojyz1vT7L9KVCOGgkvrN6Ixf
Uln7yb/BhZWfU1pP8xZIe3wZ0cW0z4rj4LwLrYA8Gz4KaobqI8mzwfOcUit3
MZxnR0OvdtvCI+8WE7Ls944w8u7gLGG7kl4ZznNgf65TlP/OcJ4DY4r2qq0X
8pxISZDNJjoYznNhkm0zGd4YzruHuDJqt+aBPDd2Q/Rxw1fkucGvNkZUrJP3
AJfCIwjzkMci1dgt9D6S9/hb/3hPcI8rNw1nDL4A5Ug5Lw==
       "]]}, 
     {GrayLevel[0.5], PointSize[0.002777777777777778], AbsoluteThickness[1.6],
       Opacity[0.2], LineBox[CompressedData["
1:eJxTTMoPSmViYGDQBGIQjQoe2M+aCQb2mzcsPt36/z6Uv9J+E5RvDAab7VHV
77TX+8P/rgcoDxE/YL/k+5UkoT8w9Yft1cUs8tO+3rdPA4Nj9kJiexlS/8DM
P2mfs+dttNO3+/Znz4CBvcuW55NkHsHMu2B/UkHi9dNHMPUX7bd90ste/hhm
/mV7DedzPNvfw/RfgfMh9l2zfx24Q671Ncy8G/Ztq0OOsb6BmXfTPuajTNeC
5zDzbtvL7Qg/0PgGZt4dewEvebefb2Dm3bNP09gvbvriPjwcTk+1SD/yAqb+
gb2yb/nC019h5j+0b7t7gJ3jG0z/I3snRrWv+p9h9j2232tWvWL/T5h5T+z9
HG43uH6BmfcE7l+IeU/tZY4Xyhz/CDPvmf1tpnAmrR8w857bF92x5dv5C2be
C3v9A2yrT/6BmffCXvjOklwzePy+tM/ScpG2+w8z75V99dGJxy7C4/s13J8Q
+o19wkf53/H/YOa9sd/huKzGH27eW/trk4Omv/0OM++dvcglp2OmcPe9t/+7
c2twK9x9H+wDG78diACGBwBBSjr2
       "]]}, 
     {GrayLevel[0.5], PointSize[0.002777777777777778], AbsoluteThickness[1.6],
       Opacity[0.2], LineBox[CompressedData["
1:eJxTTMoPSmViYGDQBGIQjQoe2M+aCQb2KvrfFvL/uw/lr7SPv8H/q/H/fXtj
MNhsf3BHUWHnf5j8Tnu9Y/ecJwD5EHMO2MPMg6g/bD/R6ENJNtC8NDA4Zo9q
30k4/+wZMLC3ZtreuRBu3gU09RftZ7DFvl4Fd89lNP1X4HyIfdfgfAh9w77B
5daJa3D/3bQ3c5Zuq/oLM++2ff9UayuNn/eh5t2x//yBnSvgJ8z99+yTwwt0
Nn67Dze3pMy+6uJ7mPoH9tcTDVuYv8DMf2j/231Jb85bmP5H9rLHC2WOv4TZ
9xjOh5j3xL7tFF/w9Nsw857YC/37ubXxFMy8p/Y7/rR/uX0dZt4z+xalNbNd
L8PMe25/mcU8c/ZZmHkv7JtmcV1sOw8z74V9ze3ln6behZn30n7bJ73s5Y9h
5r2C8yHmvbb/dSFCXuo0zLw39hUrrG7OPgYz7439zqzJUjK7Yea9tX/Smfxx
/TmYee/sUz8pOERcgJn3Hs6HmPfBPmiHXOvri/ftATwUK78=
       "]]}, 
     {GrayLevel[0.5], PointSize[0.002777777777777778], AbsoluteThickness[1.6],
       Opacity[0.2], LineBox[CompressedData["
1:eJxV0Vsow3EUB/Btj1JI8YSURNRqaor4xqPyor2TXEKLSUpoTUlKCRF7WOQ2
eRG5ZiFRQq7JWDb329xymdm//c3+O6ec+vfvdH7nc37/848trMwrVshkskTf
8/f+Hw4Y+/yByYnBzWbRHsjHsDJXrWv15Sn+mIJSCHlu4/o8elTyg2SvHZKz
jKSXydo0L51f5bzEH+s4adqKUgrUv4EMwaDQ+OrbW/5AwVuMJ5+9XdxG23R9
PG8PYREWWbFA/gH0a3qn3k39h+hQvdZU8LwjeHpT300iecdIV8y2DrBnxZTR
VDbC33eK3KquGatAng1ysy7hxkXeGRr627H6QZ4D2tDPpqw3Ou/AjsGiEL/J
P0d7d3pagpv6L5Atj/9UvtO8S/QsVBbkPJJ3xbnkXcGirjcvucm7htowHJTD
97nBdGSppc5F3i0691ucoy7y7vi+knfHdcm7R5zyayCE9/WAnyLN1wbv45Fz
yXPCE8glz4lG0Ru0yft8QvDESrlKJO8Z4bYhrZq9F0Qujjsy+f++wjwWqv32
7fsXDiNKtw==
       "]]}, 
     {GrayLevel[0.5], PointSize[0.002777777777777778], AbsoluteThickness[1.6],
       Opacity[0.2], LineBox[CompressedData["
1:eJxTTMoPSmViYGDQBGIQjQoe2M+aCQb270+m9sv9uw/lr7Q/Vsfx98rv+/bG
YLAZTX6n/Zy7/XFfgPIQcw7Yl6/YzSf3E6b+MJyfBgbH7NXFLPLTvsL0n7Sv
P1r/ph4of/YMGNgLiu1lSP0DM++C/ZrnvF51f2DqL9priSlu1PkFM/+yvUXT
pOks32H6r9g7srxys/kMs++avccRvlkTPsPMu2EfJt/irX8fZt5N+5N5aYYb
b8HMu23fdoovePptmHl37H+7L+nNeQsz7x6cDwu3n16nHa+8hKl/YK9oefb6
q5sw8x/C+RD9j+zXizRcDToLs+8xnA8x74n90aiktsJzMPOe2PvKG7J9OwEz
76n9bkvG3LQzMPOewfkQ857bn7XMiPY6DTPvhf1skVgVu5sw8xB8iHkv7T8r
117nuQUz7xWcDzHvtX3WmkaflnMw897YL88U1XU/ATPvjf12SX7Rqp0w897C
+RDz3tmXPpgjuHQvzLz39vesZ5SnHYWZ9wHOBwDWxzdU
       "]]}, 
     {GrayLevel[0.5], PointSize[0.002777777777777778], AbsoluteThickness[1.6],
       Opacity[0.2], LineBox[CompressedData["
1:eJxVzl0oq3EcB/BNSN4K5eSG3MjEBW6O3XyTXJC3kDSkyFZ0vJfTCRGmlBSy
yMVceB8lIS8Xy2zMcTQ5XmbYxl6Z14i4wR6/R7719PTt9/99/v/QoorMEhcO
h8N7/z7+32PAQL8zKA7q9Qy40X/2ccSve5b1vPdYZ2bRIO2C4oHmi5ha+Xtk
f9aDceTQDl3zf5vovAJ53cHiwgM9hM6okCGSPCQbaV+NJJ+mH4JdPf5tOQNr
/uN8mp08DeZ+himT2ffssJ3xd8Edqwq3PNH+f4gns1VuDrpvH6vakFGhhbxD
NNb/kcvN5GnBM0jKV7Xk6VBQ7VXvbiXvGOpyYfTMEXmnqPaI8b+/I8+AnuEF
te6Kzn91xjcigb9WZjyl/TNMiNrlnWa67xziTd8siY48E/qj2ryLj8kzYd+1
LyL8hDwzluO4v4Rb5FnQ4a3i25TkWVEqa05p3SbPhrqx7BHbEnk2vA7myEpl
5NkhaMkJNFeRd4H8gNwJaS15l9hrV71ocslzQKS4T41MJ8/BzhnvCjWVyriN
ePKu2Tnj3YA37TctSCTvlu1vxkw+Xw==
       "]]}, 
     {GrayLevel[0.5], PointSize[0.002777777777777778], AbsoluteThickness[1.6],
       Opacity[0.2], LineBox[CompressedData["
1:eJxTTMoPSmViYGDQBGIQjQoe2M+aCQb2qPyV9u9PpvbL/btvbwwGm+F8iPxO
+96ogwvEvt6H6jtgry5mkZ/2Fab+sP3nD+xcAT/v26eBwTG4PET/SXuVexPF
vny4b3/2DBjYf3ypeDruDcy8C/Yyxwtljn+Eqb9ov0F8sa7WJ5j5l+2z97yN
dvoG03/FPnjH5Nz05zD7rtnz5LLHvH4LM++GvcuW55NkHsHMu2mvuzxo28xb
MPNuw+Uh5t2xbzvFFzz9Nsy8e/ZhKnPutl25Dw+nUwoSr5/C1T+wXx7RcmTT
C5j5D+01Eu//7boD0/8Irh9i32O4PMS8J/Y75L6/Xn4VZt4T+62zk+/svQYz
76n9ppbanv+vYOY9s+eyVlvY/AFm3nN7uR3hBxrh4ffCviZjDX/vV5h5L9Di
96V9IkfkAab/MPNewfkQ817D1UPoN3A+xLw39usXWLMf+Q9z31u4PMS8d3A+
xLz3aOZ9sJ8UJX3zBFA/AFu1KY0=
       "]]}, 
     {GrayLevel[0.5], PointSize[0.002777777777777778], AbsoluteThickness[1.6],
       Opacity[0.2], LineBox[CompressedData["
1:eJxVzVsog2EYB/BhhVKkJZLThTQ5FFcYf1y4cM6NC3KqUVxMOSRqbiylEGo1
V4SE5FQTEVHEnI2cv4/tm9nmTC6c7fNM/vX29u99nt8bUCTLktoLBALx9/m5
/4dFp8oaTIz2aBSfzG8fwLLc6V37yiDSmgn0vmiL3N/ofQplwnrft2cGvDOP
5rrZaqOF5hdtvdiaJXiIHTImDbS/gqDlkUo3I4P1NWsQ2p+lVh2Rt4UVf08z
d0Hz25gzicTSG/J3Ych9Vqdf0b4WCUJTkuSR/tuH+iGsrF9H3gGCCpn3phPy
Dm37vHcMjVAcXXVK3gkKXANrC/XknSHCQ1Yj4shjbZ2fZ5Ht15ASzpB/jtj0
lhflKu1fgNP4Sbqm6T8datk8O8dx8vRokWYGp86Qp8fTR9tmzgZ5HDpCdK3e
w+QZ4Jzo6VK6QN4lxu/VMudD8oy2znt/nfeusFM+lpbLkmfCUEnjfDNHnhlm
edRpxS15FiinZQXJZvIsiOnLH53dI+8amyKFT8cWeTfQKQfj23fIu0WOV1x4
vJ68O6i6P9cUuwy+AOjSPto=
       "]]}, 
     {GrayLevel[0.5], PointSize[0.002777777777777778], AbsoluteThickness[1.6],
       Opacity[0.2], LineBox[CompressedData["
1:eJxdzkkohGEYB/AvMo6Ti5KR7eTigBKX/4UmDraLJRIZJ7IUEQ7UTKZEyjKE
mihLDpYmH6KxZNcQJjLZjTEbRYgxfObzvMVTX2//3uf9ff/QwrIMhRfHcRHC
93P+nQv09ngGUxOD28qv8988iiW+skIt5GjPTLMs3s8i0iV1tghZdPQgT9xf
gZ//AqdwnaPYM2v40MQ+DbD3m4j3mlFrhby74xnoXoZ1I8zbY1nc34dGkmcb
Y30OEKy0pfNuen8IPlmRq3fT/4xoqvORbbjJO4b2uaDD4Cbv5F/fU/gi7m2K
9TGxe9E7Y5lOW/iWnGf7Fyg3DOWqP8m/RNbjxGT3J/W5wnx+yqvpg/pfY7U1
yRLion43MIVxiQnv5N0gaL1Ctn5P3i1kBke/85Y8MzLmrkurzOTdIWZZFfVm
Js+Cq4YAXZqdPAvKs1tLeozk3aOrRp6zt0KeFdX1bd77i+TZWBY9O4qGmkcr
efLsyAxWSSR68hxwSDut7ePkORFoXepLHCbvAeqou/ScGfIe0Zh6VDsoeN9T
GDqr
       "]]}, 
     {GrayLevel[0.5], PointSize[0.002777777777777778], AbsoluteThickness[1.6],
       Opacity[0.2], LineBox[CompressedData["
1:eJxVzlsog2EYB/BRKElSckW5ERdaUXK4+KMcwoU5XBEhh3KhOVxJGSFFIdGG
i2UXWEoOoZRjc/isnI+bsc3GDF8hhzRmn+ctT729/Xvf5/c8ISXV2WXuIpEo
3Hl+7/91BYXcVZiaHOFavw1/eQwr8zXSDmeOctU0Jha587t3el9gWXCWcd68
EyT+ov9reOa9vLM+DCh3lQY9kXxdlYP6t2AN1knlTl+74yr2Lni7+L/fHsuC
f4B497kOJes/RNq6r6L7meYdI+VUHTX8Sd4pVArPJfELzT+D26g0zPJG+16g
TZ2r8bCTp4N3fKiyhSfvEh5JBRIzb2B7NGqaJBl6+n+FwNoY5NnIv8Z4Rfty
1w31G1kW5plYFjwzZPoh056NPDPqM9vT/a7Ju0Hbtm/OwAV5FpYFz4rE/aKF
ciN5tywL3i0SFjm11kreHeQRrT6lOvJsOCocerXoybuHaTO1tvOEPDt2o1Uz
xWvk2aGNrcxP58h7QL8jOeB7lbxH+Ds+ZmXb5D2hYSM8rpcjj4cqtW+wU2PA
D80aQF4=
       "]]}, 
     {GrayLevel[0.5], PointSize[0.002777777777777778], AbsoluteThickness[1.6],
       Opacity[0.2], LineBox[CompressedData["
1:eJxTTMoPSmViYGDQBGIQjQoe2M+aCQb2qPyVcL4xGGy21z92z3nC//tQ+Z32
Xz6wcwX8vA9Vd8D+r+j/jf+f3oeqP2wvpsnsv/3Zffs0MDhmL9HQzaZ6Cqb/
pH3t38397/bftz97Bgzg8hDzLqCpvwjnQ8y/jKb/ClweYt81+z1fbnD+WgMz
74Z9X2qAls8emHk37f/L/rA7eR1m3m37u4t5Yn2PwMy7A1cPMe+e/VmrWXYy
q+/Dw2WyzuN+6bUw9Q/sM9bw935dCDP/IVweov+R/couI27O9TD7Htsf/avl
mT8fZt4T+3XzZJnMp8HMe2Jv8dhKYPdSmHlP7Ze+CXmz5zjMvGf2P1d78OzZ
DjPvuf2EG2Wmfjth5r2wf9x1MX7WRph5L+x/eyzN2rgcZt5L+yXlbTtTemHm
vbJX0aw9UVcFM++1vczxQpnjmTDz3thfaz/260IEzLw39uv4z29SNYWZ99be
5OEh5g/OMPPe2bv+eH6dTQtm3nv7uSdEDOaww8z7YL/3nJLs+d/37AHTFjBY

       "]]}, 
     {GrayLevel[0.5], PointSize[0.002777777777777778], AbsoluteThickness[1.6],
       Opacity[0.2], LineBox[CompressedData["
1:eJxTTMoPSmViYGDQBGIQjQoe2M+aCQb2B3cUFXb+vw/lr7TX+8P/rgfINwaD
zfZLvl9JEvoDk99pL/dqXbP7v/v2EHMO2JvuFCudDFd/2B5mfhoYHLNvtb5Z
VvYPpv+k/YWELz3TgOadPQMGcPUQ+oI9qvsu2p8NzX895R/M/Mv2PgWTt92E
678Cl4fYd81eYQKbRuUvmPtu2G+1UDvq9R5m/017I7H8CpGnMPNu2zOuKNR4
9h1m3h04H2LePfuJ4YZ/OL7eh7sLxoeof2CfK/C1yfEjzPyH9kUcRkKfPsL0
P7I/17iX6f8PmH2P0fz7xH6+r+u7TX9h5j1B8/9T+1xnL2mzPzDzntkfvum8
4sp3mHnP7WeFXSxq+QNz3wu08H1hX/v/H9dpePy+tJdb/sJD7z/MvFf2Uxb8
lz4Lj7/X9vKLv0mc+w8z7429zYqFfOf/w8x7Y39I9LkC+1+YeW/tC45annCE
m/fO/iLvVL4IeHy9t0/4KP87Hp5ePtjzK0u4XQGqBwCUPzLi
       "]]}, 
     {GrayLevel[0.5], PointSize[0.002777777777777778], AbsoluteThickness[1.6],
       Opacity[0.2], LineBox[CompressedData["
1:eJxTTMoPSmViYGDQBGIQjQoe2M+aCQb2en/43/X8vw/lr7SHyRuDwWZ72z+N
TCH/YPI74fIQ+gCa+sP2Pn9lHecAzUsDg2P2rdY3y8rg+k/C+WfPgIH9BkkB
tiVA9RBzLthzLGH0mgdXf9Fe6Nsrn+VAPsT8y/bR1q5uTH9h+q/Y73TbkSX6
F2bfNfsdXqkxB/7BzLthL+Al7/bzDcy8m/anp1qkH3kBM++2/S+/wDvr3sHM
u2Ofxm1v8fEJzLx79qvT2w/0Pr0P92fT3TmPL76CqX9gX1pmX3XxPcz8h/Zc
1moLmz/A9D+y93O43eD6BWbfY/v6g5lJrV9g5j2xV2reyFf1EWbeE/vAXY9z
S5/BzHtq/zpwh1zra5h5z+ydjnNlT34PM++5velB31tpn2HmvbA/1+qus/Qz
zLwXcPdAzHtpH62yYqXAW5h5r+zja+SvxH+EmffaXlIzaZXMO5h5b+xrFvTb
H/4CM++N/cKnP3P7XsHMe2t/c37pfw14eL2zdxGWN9rzFWbee/sbPLkSr77C
zPtg/1jen5ELaB8AJWgylw==
       "]]}, 
     {GrayLevel[0.5], PointSize[0.002777777777777778], AbsoluteThickness[1.6],
       Opacity[0.2], LineBox[CompressedData["
1:eJxTTMoPSmViYGDQBGIQjQoe2M+aCQb24adYfDb/uA/lr7TvjTq4QOzrfXtj
MNhsf+GwvIbDU5j8TvumeH3L86/v20PMOWD/8aXi6bg3MPWH7X+7L+nNeXvf
Pg0MjtmrHV9fIvACpv+k/SkFiddPH923P3sGDOy3zk6+s/cazLwLEPoBTP1F
e1anmMAnH2DmX7YX9JJ3+/kGpv+KfRGHkdCnjzD7rtkr+ZYvPP0VZt4N+737
5rZN+wQz76b9po/b8jlvwsy7bS85dfG0U1dg5t2xL/Vp9xJ4CDPvnr3ftZWc
qs9g5j2wr7C7Mlsfbv8De4c9p1effQ4z/6H9tk962csfw/Q/so+StNN3eAKz
77G97PFCmeMvYeY9sc/ljuFc8QBm3hP7xyktdWFXYeY9tW+axXWx7TzMvGdw
eYh5z+1b04L9ua/DzHthL9Ert6rkIsy8F/b73xlV7b4LM++l/SumnA2zzsDM
e2V/jHP2dc1bMPNe20+okX535iTMvDf2TzYkPje5BDPvjb10GbO8wg2YeW/t
TXSf5c58BDPvnf22yfaKi8/BzHtvP+/W73tOt2DmfbAve/nhiyIwPQEAIaY8
MA==
       "]]}, 
     {GrayLevel[0.5], PointSize[0.002777777777777778], AbsoluteThickness[1.6],
       Opacity[0.2], LineBox[CompressedData["
1:eJxVzVsow2EYBvBFCoUSCqVcUGPlwoWGekppDklx5UIONYckSi02ZDNJ0mLl
sJLDluLCoYVNyHkJmSxhss1hzGETosiY/b3kqa+vp+99f19kcVUO34PFYrFd
5/v+HzMUfe5APancavk0/fRRODb5sginCfHuqKFr9P4wvNO7FvWDMqw+m8A4
S2gty+D4P9D8KnyTooeaXb3EnQ2E1eSVc29pfxOSgjjurqvvbLvz2xlPjxC2
Z/asleb3kKuRV5Zekb8Pv6gGRbWZ9g2wazi6Yz39d/DbGe8Q4bV6m3KZvCMI
dezEri3yjBBIFxL3R8k7gX14ROPVTt4pxnkWYdA4eWZUF71kjalo3gypRetd
KCffgiN5vyJLRPtnyC+McUhr6L9zODNXlBIxeRfgGPPi3urIu8D6R0x61QB5
l9DvenBPJORZIdCGrWlE5F0hI3ve2ttI3jX6fRIeA6Xk/XXGs0EQa1Ptyci7
YfaayLvFTGhAsFBL3h16nKnBnyvk3UHF6xbnTJN3jwl1mu5pkTw72l75hpQp
8hwwJr8Mvc+R94COis7BEZf3BfDzO58=
       "]]}, 
     {GrayLevel[0.5], PointSize[0.002777777777777778], AbsoluteThickness[1.6],
       Opacity[0.2], LineBox[CompressedData["
1:eJxTTMoPSmViYGDQBGIQjQoe2M+aCQb270+m9sv9uw/lr7TX+8P/ruf/fXtj
MNhsj6p+J5wPoQ/A+RD1h+1/zzD/PA+oPw0Mjtm3Wt8sK4ObfxKu/uwZMICr
h4hfsC/+48XeCFd/0d7o+QSzI39g7rls3yBdG+Dw/T5U/xX7GWyxr1fB7btm
LzrtNvdauHk37L+e0ZdY/x9m3k37pmpWmRP/YObdts82WTFp23+YeXfsXymf
ct8BN++efVLOzbc74eY9sP8ocvTtq38w9Q/spzquNPgId+9D+88f2LkCfsL0
P7IXvuPTVPYTZt9j+5Iy+6qL72HmPbFXryt4su81zLwn9re0X67mfAwz76l9
lKSdvsMTmHnP4HyIec/tZY4Xyhz/CDPvBZwPMe+FfWaU62nBTzDzXsLlIea9
gstDzHttfyHhS8+0PzDz3tin//6WpAz3L4IPMe+tvU/B5G03/8DMe2efvedt
tNM3mHnv7V8UH6g6/w1m3gd7K++5d38D+QBZgTmU
       "]]}, 
     {GrayLevel[0.5], PointSize[0.002777777777777778], AbsoluteThickness[1.6],
       Opacity[0.2], LineBox[CompressedData["
1:eJxV0l0og1EYB/CRSEJkN27kSq4mU5L0dyNZciEXysdKUUKESwq1XElcEDHJ
GtLkK5HUJEpoRDYN7zAf+3h5V5K22cx7PKc89Xb695zzO0+dN7OhvbIxWqFQ
ZEe+3/V/OTA5IRembofrPwLCX17EgFZVYPEIUMu1jrqejEutj/rb8Lkyj+u9
Aphjxkiu1N0Sov376Apq4vojuUmuQ8SltVtNQTp/hPVJfbMxLOD0RC7EG6I0
+hB5Z0j9dJfPh2j/Oc/Mv4ByzJ5g4ucvYchbvs76pvuusKVprDVzz4bemMHC
mm/yrtGStzC6GSbPzvvMu+GZeXe4Ms51OrnngJR2ILpDtN+B+82u5N0w+feo
llZWx/n5ByR06HQ7/L5Hnpnn5C7znLzPvCfeZ94zz8x74Zmtr5j+e0/mvaKi
2N5X8kGeCxuJ2W02ieZzQ2u9LYsVaT4PAqWGoVaR5vMiPb9qxiKS50WpbUk9
7SdPROdNUdK2n7w3NOdYzAdf5L1Dp/adzH6SJyFlT6Vci/w/P6xKOJk=
       "]]}, 
     {GrayLevel[0.5], PointSize[0.002777777777777778], AbsoluteThickness[1.6],
       Opacity[0.2], LineBox[CompressedData["
1:eJxVzlsog2EYB/ChHJaE5ELNIYUJiQsXyr8oF19Ok3JBOWXIxUxKUtYc2q1S
CjfcMAqhHKaYnCI0cxzLxmbGhllKhph9nq/86+vt3/c8v/eNqZYU13rzeDyh
+/s9/8eIwQFPoKhnkoIchr8+Dn5m3EiXu6d7ModXhx+/6J3+L0G2KbPL3J11
1Fxn59eRu6s+mnR3sSdbiN+ebgm20v4O/MIkZ5OfBuzveYLE8JiZJBd5GuQ3
9c3rPmn+ENG9vgltLvKPkFwVZVp10f4xvJTSBMsb3XfKvZ/1zhG5WKqW28nT
cZ31LpGT4aNivsjTc531rtCtVYiyPsgz4jukIbbsg+aNaPZPC3W+kH8NV4FI
P/VE+zdcZ+8zoV8lqWRs5JnRkqdggq/JMyO+o8m8YiPvFtnaiiXxDXkWDCT3
BNboybtDuuBYrzwlz4rO4YzoiQ3yrBgrFMojVsm7R8eJki9Vk/eAVmXJqFVF
ng3+3mvtdVfk2bnOenakWrSZzjvyHjHvTGkcM5H3hK2AoTPhBXnPEJRLg5o1
5Dkwu3ywoN014AehaTpJ
       "]]}, 
     {GrayLevel[0.5], PointSize[0.002777777777777778], AbsoluteThickness[1.6],
       Opacity[0.2], LineBox[CompressedData["
1:eJxTTMoPSmViYGDQBGIQjQoe2M+aCQb2B3cUFXb+vw/lr7TX+8P/rgfINwaD
zfa3m87I6v+Bye+0t/3TyBTy7749xJwD9hxVzIu8/sDUH7avP1r/pv7nffs0
MDhmv158sa7WJ5j+k/bqx9eXCLy4b3/2DBjY3yvs6nvyCWbeBfv9r0Q0U9/B
1F+0fxbzdZvfS5j5l+3950Sb33oH038FLg+x75r9aRZNq9K7MPNu2BuJ5VeI
PIWZd9N+ySy2/fpfYObdthdZ5/6w6gvMvDv2R+5GbPT6ATPvnn0tS7t19F+Y
eQ/sU1/mfir7DVP/wD5idt+pib9h5j+E8yH6H9lHfNiwcfpfmH2P7d9Pv2z7
HR5+T+xTwgt0Nn6DmffEfne83/c7cPOe2u81q16xHx6ez+xPfdSWZfkFM++5
vcz5r3Pfw933wv54414v1n8w817YF92x5dv5C2beS/uH8+OlV/yBmffKXm75
Cw89eHy/tpdf/E3i3H+YeW/g/oaY98a+4KjlCUd4enkL50PMe2e/XnBdlCvc
vPdw/RD6g/19tpmfbIHuBQB0gD/l
       "]]}, 
     {GrayLevel[0.5], PointSize[0.002777777777777778], AbsoluteThickness[1.6],
       Opacity[0.2], LineBox[CompressedData["
1:eJxTTMoPSmViYGDQBGIQjQoe2M+aCQb2B3cUFXb+vw/lr7SHyRuDwWZ7vWP3
nCfA5XfC5SH0ATT1h+05qpgXef25b58GBsfs64/Wv6n/CdN/0l5IbC9DKlD+
7BkwsF/znNerDsiHmHMBzoeov2h/IeFLzzQgH2L+ZftTH7VlWX7B9F+xX2x+
v+jYN5h91+wdWV652XyGmXfD3jJ879rgXzDzbtpzLGH0mvcPZt5te6Fvr3yW
/4OZd8c+2trVjekvzLx79gwsq2Mkf9yH+/PI3YiNXj9g6h/YK29XFF/xA2b+
Q3szZ+m2Krj+R/apL3M/lf2G2ffYvu3uAXaObzDzntjv3Te3bdonmHlP7L98
YOcKgIfXU/tItqWHjvyGmffM/oVb3YP9f2HmPbfPdfaSNoOH3wv7tS/fzP/1
F2beC/tJUdI3T8Dj76X92Z7vKyT/wcx7Zf/j+XU2rf8w817bp//+lqT8D2be
G/va//+4Tv+HmffGXvjOklwzuHlv7ZevFMj9AY/vd/aJaqmJaXD/vre/eOYZ
o/p3mHkf7Ne2PdJc+vG+PQDaSToF
       "]]}, 
     {GrayLevel[0.5], PointSize[0.002777777777777778], AbsoluteThickness[1.6],
       Opacity[0.2], LineBox[CompressedData["
1:eJxV0V0oQ3EYBvD5SGi4Wbgh0i5248LEDT27oFwILUkuFOIGuRGhWCOJkoRl
JOXCUMhEQz6HLIvN5muzg40Nw5A2SWHznvLU6fR03vf3r/+JL60Rl/tzOBzB
z/P7/p9LyAe9wW5z8Jfhk/nrEyjQBGYrPQyE3ihRp1gOj/2g7ypU1TRZ5t4Z
+Jx1RAoCchdvaX4L0ZKuIL6GQYU3O8iPm1eZ1LS/x3btvjeQykN17QfkHbLd
N69DaYVoZHqN/COk53S7BzS0b0BG8bYrwUDnHcM5pLnga8k7RWbPRLR7nbwz
eJ7EL6o98kww+6mkbtYzY4YnMYq15FnYTvfW2qfOaNih+Ut8TGVxVxbJv4Iw
xmBWHNP+NRZeEyvHrXSeFcql/lq9gzwb5sME1acu8mywDkyKevXk3WAyRCor
uyHvFqJWnbDolTw7slNOePV28hxs93kOjG2kBURZybtDxOPomNBG3j1iCvnD
WiN5D+isbJsq0JHnhG22xJ6sJ8/J/l+f94iLlkZuh5q8J1xtWVJNCvKe8Zbk
Oc+TkefCpoCzyh1l8A0KFj/b
       "]]}, 
     {GrayLevel[0.5], PointSize[0.002777777777777778], AbsoluteThickness[1.6],
       Opacity[0.2], LineBox[CompressedData["
1:eJxTTMoPSmViYGDQBGIQjQoe2M+aCQb2cq/WNbv/uw/lr7SHyRuDwWb70Prj
zdP+w+R32j+Xu1M4E8iHqDsA50PUH7Y/9VFbluXXffs0MDhmb9E0aTrLd5j+
k/ZLZrHt1/9y3/7sGTCwZ2BZHSP5A2beBTgfov6i/ZG7ERu9fsDMv2xfy9Ju
Hf0Xpv+KvdbqnWe3/IfZd82+weXWiWv/YObdsL+2bHHRE7j/btrvjvf7fuc3
zLzb9pFsSw8d+Q0z7459cniBzsZvMPPu2S/cdPjK02/34eGS6+wlbfYHpv6B
/amENc1xf2DmP7Rf//LN/F9/Yfof2S+Z82PTcXj4PLY3lrBdrAoPvyf2cstf
eOj9h5n3xN6nYPK2m3DzntoXPxT0fvkHZt4ze3lofEHMe27/+QM7V8BPmHkv
7GNqbJslPsLMe2HPFj6nWeYLzLyX9lKaSatk3sHMe2XfdoovePptmHmv7UuZ
t3k9fwAz7409867/t46+hZn3xt4y54ZlL9y8t/ZbxdP3Vn6HmffO/s6qqH+Z
n2Dmvbc3mbWzk+0PzLwP9ne4d5dEAOMTANRBQQg=
       "]]}, 
     {GrayLevel[0.5], PointSize[0.002777777777777778], AbsoluteThickness[1.6],
       Opacity[0.2], LineBox[CompressedData["
1:eJxTTMoPSmViYGDQBGIQjQoe2M+aCQb2qPyV9ps3LD7d+v++vTEYbLY/uKOo
sBPIh8jvtC9bsZtP7ud9qL4D9qr3Jop9+QBTf9g+J7/63qav9+3TwOCYfc6e
t9FO32D6T9qvF1+sq/Xpvv3ZM2Bgv9j8ftGxbzDzLtg7srxys/kMU3/Rfsks
tv36X2DmX4bzIfqv2Iusc39Y9QVm3zX7mgX99oe/wMy7Yd+2OuQY6xuYeTft
WZ1iAp/A3XvbfmK44R+OrzDz7tgLeMm7/XwDM++e/W/3Jb05b+/Dwykx10rL
/R1M/QP7e4VdfU8+wcx/aJ8sOYVL+D1M/yP7lPACnY3fYPY9tl+06fCVp3D/
PrF32HN69dnnMPOe2P9bkb9hDty9T+39HG43uML998z+jhKDq8svmHnP7Yt/
T3W0/Aoz74X9n1CbvkK4f16gue8lnA8x75W96UHfW2mfYea9tud/u2Cx8ROY
eW/sX36benX3E5h5b+x95HgsHt+CmffWviu7ZXXYRZh57+yfbEh8bnIJZt57
+yKZ44Uyx2HmfbA3OD2rQO3EfXsAJ+1Abg==
       "]]}, 
     {GrayLevel[0.5], PointSize[0.002777777777777778], AbsoluteThickness[1.6],
       Opacity[0.2], LineBox[CompressedData["
1:eJxTTMoPSmViYGDQBGIQjQoe2M+aCQb2x+s4/l75fR/KX2mv94f/Xc//+/bG
YLAZzofI77SH6YfQB+B8iPrDcH4aGByzT/go/zv+H0z/SfvfM8w/zwOad/YM
GKCZd8HeInzv2uBfMPUX0cy/bO9z4/iP9f9g+q/YLzVZd1P9732ofdfsv57R
l1gPNB+i74Y9u73lj01w99+011q98+wWuP9u219btrjoCdy8O/YfRI6+ffUP
Zt49+0i2pYeO/L4Pd8enXMHupX9h6hF8iPkP0fz/yH6+r+u7TX9h9j225z23
NO3MX5h5T+zFN17aovILZt4Te6XmjXxVH2HmPYXzIeY9s//tvqQ35y3MvOf2
0ZJ2+g5PYOa9sPf0kt80/x7MvBdweYh5L+1ljhfKHIeb98r+QsKXnml/YOa9
hvMh5r2xfzg/XnrFH5h5b+x9CyZvu/kHZt5be7lX65rd4eH1zr7gqOUJR3j4
vrfvZNR9egEeHx/sH+zpLOj/ed8eACx1Ncg=
       "]]}, 
     {GrayLevel[0.5], PointSize[0.002777777777777778], AbsoluteThickness[1.6],
       Opacity[0.2], LineBox[CompressedData["
1:eJxTTMoPSmViYGDQBGIQjQoe2M+aCQb28Tf4fzX+vw/lr7TftGHx6VYg3xgM
Ntur6H9byP8PJr/T3svsoMaW3/ftIeYcsN+lPt226gdM/WF7x+Nc2ZPf37dP
A4Nj9reazsjq/4HpP2nPWcW8yAvIP3sGDOzrj9a/qf8JM++CvczxQpnjH2Hq
L9r3VO8te/EGZv5l+4D06V+8HsL0X7Gv9nP/qnAJZt81++rjmlaTTsPMu2Ef
pjLnbtsVmHk37VkFV0h/PAMz77b9Drnvr5dfhZl3x75pFtfFtvMw8+7ZB+2Q
a319EWbeA/uTeWmGG2/B1D+wZ3l+0Kb0Dsz8h/a1xxoCve/C9D+yv8O4s+n7
KZh9j+3Zqhfv3rgJZt4T+6N/tTzz58PMe2K/xetViMw2mHlP7TXezGjhOwQz
75n9952+56ZdhJn33P6zcu11nlsw817Y26/cNjf4Dsy8F/YbV4Y5cd2FmfcS
zoeY98p+8UEbZvHHMPNe2z+qldwa8AZm3hs4H2LeG/uLczifmX6AmffWnsta
bWHzB5h57+wvHJbXcHgKM++9/ZMNic9NLsHM+2BvcHpWgdqJ+/YA90k+/w==

       "]]}, 
     {GrayLevel[0.5], PointSize[0.002777777777777778], AbsoluteThickness[1.6],
       Opacity[0.2], LineBox[CompressedData["
1:eJxTTMoPSmViYGDQBGIQjQoe2M+aCQb270+m9sv9uw/lr7SfZsR4WQfINwaD
zfba7zeVWcHld9rLvVrX7A7kQ8w5YA8zD6L+sP2FhC890/7ct08Dg2P2xX+8
2Bvh+k/acyxh9JoH5J89Awb2Qt9e+SyHm3fBHtV9F9HMv2zfXBkquPE/TP8V
+4VfEqec/wez75r9gesv1bP/wsy7YR9ZNXvPXbj9N+2zTVZM2vYf5r/b9teW
LS56AnfPHfuI2X2nJv6GmXfP/ssHdq6An/fh7vBzuN3g+gWm/oH9VvH0vZXf
YeY/tJ90qf3N8u8w/Y/sA3c9zi19BrPvsb3poTajH89g5j2xX3zQhln8Mcy8
J/ZNs7gutp2HmffU/uHi61+4jsHMe2a/afe57ZdOwcx7bs+62tH3yE6YeS/s
f+VO0Lx/GWbeC3umC2azJ96EmffS/tvCjXYm12DmvbLvCty7l+MMzLzX9qrh
+XVTj8LMewPnQ8x7Y59sFO1YfBhm3lu4PMS8d/YVK6xuzj4GM++9/ek/FRtu
XYKZ98F+8Z7NU7SA6gFkNzzY
       "]]}, 
     {GrayLevel[0.5], PointSize[0.002777777777777778], AbsoluteThickness[1.6],
       Opacity[0.2], LineBox[CompressedData["
1:eJxTTMoPSmViYGDQBGIQjQoe2M+aCQb2mzcsPt36/z6UvxLONwaDzfZz7/bH
ffkNk99pr/1+U5nVv/v2EHMO2Osfu+c8Aa7+sL3tn0amEKB8Ghgcs68/Wv+m
/idM/0k4/+wZMLCXOV4oc/wjzLwL9jl73kY7fYOpv2jP9mCRY+cnmPmX7Reb
3y869g2m/4q98fMJZkf+wOy7Zu9bMHnbzT8w827A5SHm3bTfKp6+t/I7zLzb
9kLfXvks/wcz7459tcg694e/YObds9dNlH+8/xfMvAf2O7xSYw7A1T+wr2Vp
t47+CzP/of3B6y/Vs//C9D+yT32Z+6nsN8y+x/bXli0uegIPvyf2+4JFtq/+
DTPviX3Ehw0bp8PNe2r/aFsx/97/MPOewd0BMe+5/e0Jl9p4/8PMe2Evc/7r
3Pd/Yea9sAcFbyHc/y/tjzfu9WKFx88r+9tM4UxaP2Due21v8nnzh2fvYOa9
sV90bV2V3XuYeW/sN64Mc+K6CzPvrX2L0prZrpdh5r2zd4k7+kH5Csy89/aP
74jc+X0FZt4He+sfuSZ+D+7bAwCRWUp+
       "]]}, 
     {GrayLevel[0.5], PointSize[0.002777777777777778], AbsoluteThickness[1.6],
       Opacity[0.2], LineBox[CompressedData["
1:eJxd0l0oQ3EYBvAlX3FByY225Ibc2IVdSPL4SoopihvzMWWJxIQruRCKZOKK
KK4kRSJREsnWagqTz9kZDvueb2GzmR3vEU+dTk/nfX//i/9JqG0urQsSCATJ
/uf7/TcmjI8Fgq3VVmW/j/nps5i4UFU9uxmkBrIEsSfKNch/X0OK2pg77O+c
s4mzbp1I7KH5bTSuOytyXhkoAlEjUbPQFm2hfS3yls0jwisGu7pAoAtOTm+/
IG8P5fE9hWKG5vfhE71lao/J12Mj7LG73Ej7h/w8d94R55jIO0Fla2RnqJm8
U4TkyErYe/LO8Tq9mCk5Is8As+xlpdhKnhHvxSWGeRd5Jhy0LEplJpr/7Zx/
iaSuFnbDTvtX6I2pVNef0HnXvM95LIQapVDzQB4Lr2p2Suwi7waesowh5Qt5
t8iaiZ2Ls5NnRrYmonH0jjwL3znPAqNyYIh9JM/6735skGxJzxRP5Nlx2aRt
SnOT54A8sU6ucJPnwFr+akPsJ3lO1DzEu6u95Lmw0zepL/CRdwfb+W6Hnv9f
7hH+8ZZa5O9f9H1CkQ==
       "]]}, 
     {GrayLevel[0.5], PointSize[0.002777777777777778], AbsoluteThickness[1.6],
       Opacity[0.2], LineBox[CompressedData["
1:eJxTTMoPSmViYGDQBGIQjQoe2M+aCQb204wYL+v8uw/lr7TvjTq4QOzrfXtj
MNhsL/dqXbM7XH6nfcJH+d/xQD7EnAP2QmJ7GVL/wNQftm+1vllWBpRPA4Nj
9lZM2zsX/ofpP2l/LjT/9RSg/NkzYGAPcw+EvmCP6r6L9jvddmSJ/oWZf9l+
h1dqzAG4/itwPsS+a/YLvyROOQ933w37V8qn3HfA7b8J50PMu20/1XGlwUe4
eXfs30+/bPsdbt49+z/n6v/s/38f7q6nYnsTDv6HqX9g77a4ZuchuPkP7dcv
sGY/8h+m/5H9d8me5mNw+x7bm0jYLlaFm/fEPv33tyRluP1P7H0LJm+7+Qdm
3lM4H2LeM3vxPasf2P2DmfccHj8Q817Y26ix7PH/DTPvhX18jfyV+I8w817a
H8wKEC58BzPvlf168cW6Wp9g5r223/ZJL3v5Y5h5b+zVj68vEXgBMw/Bh5j3
1t7VTER5+ROYee/sn8V83eb3Embee/vf7kt6c97CzPtg/+X5NT/RV/ftAesX
P/4=
       "]]}, 
     {GrayLevel[0.5], PointSize[0.002777777777777778], AbsoluteThickness[1.6],
       Opacity[0.2], LineBox[CompressedData["
1:eJxTTMoPSmViYGDQBGIQjQoe2M+aCQb2qPyV9gd3FBV2/r9vbwwGm+31j91z
ngDkQ+R32id8lP8d/+8+VN8Be7dTBy6v/QlTf9h+zXNer7o/9+3TwOCY/YWE
Lz3T/sD0n7TXElPcqPPrvv3ZM2Bg78jyys3mM8y8C/ZbxdP3Vn6Hqb9ov3CZ
05aHn2HmX7Z/sET0z4bvMP1X7EXWuT+s+gKz7xqcDzHvhn3b6pBjrG9g5t20
Z3l+0Kb0Dsy82/ZpGvvFTV/AzLsD50PMu2ef8rPrneS9+/BwSuO2t/j4BKYe
wYeY/9C+9n7MjYrPMP2P7NO8FQ9LfIfZ99i+ZkG//WG4+57YT7rU/mY53D9P
7E8mrGmOg4fXU/vjhTLHC+Hh+cy+6I4t385fMPOe29f+/8d1+j/MvBdwd0LM
e2E/ZcF/6bPw+Htpn6XlIm33H2beK3uFuW3P/f/BzHtt38mo+/QC3Lw39tVH
Jx67+B/mvjf2Ci8enzf4CzPvrX2r9c2ysn8w897Zz7nbH/flN8y89/b/dm4N
bv0FM++DfeLKDRqzf9y3BwCJMUD0
       "]]}, 
     {GrayLevel[0.5], PointSize[0.002777777777777778], AbsoluteThickness[1.6],
       Opacity[0.2], LineBox[CompressedData["
1:eJxTTMoPSmViYGDQBGIQjQoe2M+aCQb2Tse5sie/vw/lr7R/fEfkzu8r9+2N
wWCzfcwkubb46zD5nfa8qrWzCh7ct4eYc8Ce6YLZ7Ik3YeoP29f4uX9VuHTf
Pg0MjtkHpk//4vUQpv+k/YqIliObXty3P3sGDOx5ctljXr+FmXfB/l5hV9+T
TzD1F+2fxXzd5vcSZv5l+wR+1arEJzD9V+z3sX9qCrsHs++afV1N1YEDT2Hm
3bDf9P7krFM3YObdtI/5KNO14DnMvNv2lRsC5v58BDPvjv1zr9+G/k9g5t2z
lypjlle4ATPvgf38ng6WfRdh6h/YP7N2Ldy9C2b+Q/upFe5RFw7D9D+yX/37
acn5vTD7Htv/XO3Bs2c7zLwn9kvK23am9MLMe2JfenZ76YYZMPOe2m/Jl+PX
ngQz75n98UKZ44VTYOY9t+9cv/vyim6YeS/sl1cX3VzcDjPvhf3FA703ttbB
zHtpf9/twy6RfJh5r+zXrxUUNI+HmffaXr/S4EFPNsy8N/b3ytgE3ZNg5r2x
F+r6u+lLNMy8t/avcuefCi+DmfcOzoeY997+bIBX/u0KmHkf7OMql9pdiLtv
DwA1WT/5
       "]]}, 
     {GrayLevel[0.5], PointSize[0.002777777777777778], AbsoluteThickness[1.6],
       Opacity[0.2], LineBox[CompressedData["
1:eJxTTMoPSmViYGDQBGIQjQoe2M+aCQb2l7lMRHK+3IfyV9qHn2Lx2fzjvr0x
GGy27406uEDsK0x+p72YJrP/9mf37SHmHLB/u0Pn+K0LMPWH7bWaZ5bHTL1v
nwYGx+w5GHRvaM2A6T9pP6346m2rpfftz54BA/vylr1Wl1fCzLtgf0rom+G/
1TD1F+37ojITrh6HmX/ZXvPB9LxDN2H6r9jHFnHXsD2H2XfNXm5H+IHGNzDz
btj/dl/Sm/MWZt5N+y33N+x1/QQz77b9po/b8jnh5t2xV7Q8e/3VTZh59+zv
MO5s+n4KZt4DuDxE/QP7VentB3qfwsx/aF/q0+4l8BCm/5G9seyVOyuuwex7
bH/WMiPa6zTMvCf2j6etcph0CWbeE3tPL/lN8+/BzHtqX5khr3b1Fsy8Z/af
lWuv89yCmffc/nFKS13YVZh5L+yz1jT6tJyDmffCfrskv2jVTph5L+2F/v3c
2ngKZt4r+3vWM8rTjsLMe22/xH3K7J5jMPPe2Bcz3GfgXAUz7419z/4HTf97
YOa9tT+u8vikaj/MvHf20t//bhJuh5n33p7x3GyO7zNg5n2wX5ubXP9j8X17
AKigPeU=
       "]]}, 
     {GrayLevel[0.5], PointSize[0.002777777777777778], AbsoluteThickness[1.6],
       Opacity[0.2], LineBox[CompressedData["
1:eJxV0FsoQ3EcB/DxOKTJ5YGUlEXhwbVcvrVCKR6UB5cSuaS5xBPzsMaj8qTk
lntI5J5pQkKM0MRcz9yNmZkN0zaXHb9TvnU6ffv/fp//6QQUVGYUOfN4vOCf
5/f9Pxq0tTqCPLX7p+yL+evDmBe2JEg+GEQ4MgUVP9KzzETncowqlMfan3PW
WYLQO7ay2EzzK5CuSnVSC4NiR9bgt17lt/5C+xsY9+kLDTEy2N5yBP0xTPXa
G3m7mPEpWah9p/k9JKtHIjo/yVdxnd3fh9dYyoXERPcdgB8X1NNgIE+NXlN+
846dvCNkSdoVZ3byTrjOeqdcZ71zLB1qhWIbeRo8Bm6mzH3RvAbGckHjgI38
C3SnJeknbbR/ifqAQicXK913hYXouqFFC3nXiJIN8FPfybvGtFtwudpA3g1m
jWHiwSvybnGXa55N15J3h9LsJKXASN49rJnxTVVm8u5x2ZXnO2QlT4uajt5A
uZW8B8S/3nrsc//3keusp4NY8ZQjeiNPB8FyuNekjrwn7ntYT48KZZDMcEre
M/SyRLurijwDJkRF/vJtBt9a+Ud6
       "]]}, 
     {GrayLevel[0.5], PointSize[0.002777777777777778], AbsoluteThickness[1.6],
       Opacity[0.2], LineBox[CompressedData["
1:eJxTTMoPSmViYGDQBGIQjQoe2M+aCQb2qPyV9ps2LD7d+v++vTEYbEaT32mv
em+i2JcP96HiB+yb4vUtz7+GqT9s//Gl4um4N/ft08DgmH3OnrfRTt/uQ/Wf
hPPPngED+1MftWVZfsHMu2Bv/HyC2ZE/MPUX7RUmsGlU/oKZf9levvV14I5/
MP1X4HyIfdfsj9yN2Oj1A2beDXtnc+ZdXn9h5t20r2Vpt47+CzPvtr2yb/nC
019h5t2B8yHm3bPfcn/DXtdP9+HhEDG779TE3zD1D+z37pvbNu0TzPyHcD5E
/yO4eRD7Htu33T3AzvENZt4TtPB4Yu/h93lrFTy8ntrPvdsf9+U3zLxn9rnO
XtJmf2DmPbc/mbCmOe4PzLwX9kUyxwtl/sPMe2G/ZM6PTcf/w8x7aV8IlYeY
98r+eONeL9Z/MPNe27vdWG08Fx4fb+wvJHzpmfYHZt4b+0fz46VXwOPnLTxc
IOa9s5+64L/0WXj6eW8vvmf1A7t/MPM+2NusWMh3HigPAIXkPeU=
       "]]}, 
     {GrayLevel[0.5], PointSize[0.002777777777777778], AbsoluteThickness[1.6],
       Opacity[0.2], LineBox[CompressedData["
1:eJxTTMoPSmViYGDQBGIQjQoe2M+aCQb2qPyV9mv3nL718sd9e2Mw2GxfvmI3
n9zP+1D5nfacVcyLvP7ch+o7AOdD1B+G89PA4Jh9q/XNsrJ/MP0n7S8kfOmZ
BpQ/ewYM7E991JZl+QUz7wKaey7C+RDzL9vPYIt9veo/TP8V+0daUwsZf8Ps
u2afK/C1yfEjzLwb9pUbAub+fASz/6b96akW6UdewNx7237y0u0nb7+FmXfH
3sXqSPbDezDz7tmvTm8/0Pv0PtwdMD5E/QP7tlN8wdNvw8x/aO90KX5n2iOY
/kf2hRc3nnB5DrPvsb34xktbVOD+fQLnQ8x7Yn9HicHV5RfMvKf2h286r7jy
HWbeM4g+ePw8t+fxca9qgJv3wv7KTdW9QT9g5r2wfzg/XnrFH5h5L+0r5ixS
3gmPn1f2Deu+7Wb/DTPvtX3xQ0Hvl/D4fWNfcNTyhCM8vN/YdzLqPr3wH2be
W/ujbXMve/yHmfcOzoeY9x7Oh5j3AR6OAFolNyY=
       "]]}, 
     {GrayLevel[0.5], PointSize[0.002777777777777778], AbsoluteThickness[1.6],
       Opacity[0.2], LineBox[CompressedData["
1:eJxdz00ow2EcB/BRDlwkL6XsMBeNNUnZie/BSTloXMTB1nCZl2njROOARCGv
CxeKXchbLERW6j9vW9b8Rf5/DMNsVkKa122/Fd96enqe5/f7/HpEyjp5ZaRA
IBD/rN/9b3gYRgPB37MRUn+sp/uLQ3Ygi8jcOc/v/TkH303h+uC+hVx/a2TJ
J9Wbw+9Vgez88xlYK567h/wc9vcCQXqSaF7yzoXqrBAq5g609zTPhi/hWx5z
TP4RFryMwcJSvx1ifrh2+4QLzXOgUFajce6Sx0JWn2l1bZB3Ai7Ocd24Sd4p
3jxyn4kh7wzSZY1q2kreOc4iTG2vFi78j+TBySGLnep5tBlibO2H5F/AljO1
pDBT/yUSxnv13lmad4V4nSbHO0OeEyP1fJplhDwnbFs97HILeddgfY+rff3k
3SDFoWxYHyDvFqkfLzp+jDwXiiIUZqmaPBcKdYuT+mby7sCvVZczXeTdQywR
9BsnyHtA3YI2Sm0kz42naLYjY5g8d/BeT94jeKG7rEVFngf+laxSewF5Xowl
ujqb1OQ94Ua+X9yg4fANvikzYg==
       "]]}, 
     {GrayLevel[0.5], PointSize[0.002777777777777778], AbsoluteThickness[1.6],
       Opacity[0.2], LineBox[CompressedData["
1:eJxTTMoPSmViYGDQBGIQjQoe2M+aCQb2qPyV9vp/+N/1/L9vbwwGm9Hkd9o/
k7tTOBMoDxE/AJeHqD9sb8W0vXMhUD4NDI7Zb5AUYFsC5EP0n7T3LZi87eaf
+/Znz4CBvcIENo3KXzDzLtjLt74O3PEPpv4imvmX7ZW3K4qv+AHTf8V+8tLt
J2+/hdl3zT5nz9top28w827Yp4QX6Gz8BjPvJpwPMe+2/aJNh688/QYz7479
qY/asiy/YObds68/mJnU+uU+3B1KzRv5qj7C1D+wd7+x2njuL5j5D+13qU+3
rfoB0//InmfDwSwjeHg+hpsDoZ/YJ6qlJqb9hpn3xP7+ns6C/p8w857aF+ZE
39j1G2beM/svh3q7zv2GmfcczoeY98Le9m6GZvhfmHkv7I//uhAhD3ffS/tr
VYZ3LOH+ewXnQ8x7bX/2QtvCOHj8vrG3CN+7NvgXzLw39rPcF5/NgYfnWzgf
Yt47e7333ba7f8DMe2/vBg0fiHkf7NVqY5pvAeUB1IA2Gg==
       "]]}, 
     {GrayLevel[0.5], PointSize[0.002777777777777778], AbsoluteThickness[1.6],
       Opacity[0.2], LineBox[CompressedData["
1:eJxTTMoPSmViYGDQBGIQjQoe2M+aCQb2B3cUFXb+vw/lr7Q/Vsfx98rv+/bG
YLDZvnzFbj65nzD5nfah9cebpwHVQ8w5YA8zD6L+sH3RHy/2xn/37dPA4Jg9
u0j+9bV/YPpP2luG710b/Ou+/dkzYGC/VTx9b+V3mHkX7N/uZHeV/wBTf9Fe
ZJ37w6ovMPdchstD9F+xrwYp+AWz75r9TFfGOZZ/YebdsFferii+4gfMvJv2
RRxGQp8+wsy7bf/c67eh/xOYeXfsU352vZO8BzPvnr1UGbO8wo37cH8WfRNT
PX0Jpv6BvYLl2euvbsLMfwjnQ/Q/sp8Qe3DjkVsw+x7bt53iC55+G2beE/ss
1QlaQS9g5j2xv639cjXnY5h5T+1ljhfKHP8IM++Z/aywi0Utf2DmPbf/8fw6
mxY8Pl7Y674sFD/zH2beC/vYiiNBVvD4fWlfcNTyhON/mHmv7C/yTuWL+Acz
77X9TrcdWaLw8HsDl4eY98b+ywd2rgB4engL50PMe2cfMbvv1ER4+nlvX5QT
fWPXb5h5H+xt72ZohgPNBwD8DDs0
       "]]}, 
     {GrayLevel[0.5], PointSize[0.002777777777777778], AbsoluteThickness[1.6],
       Opacity[0.2], LineBox[CompressedData["
1:eJxVzlsow3EUB/C1eFM8DC8iT3gTuUT6RlgKZbkUK5fwIrFC8TIsDy7NXZFL
7kSYySUvcjemuUxj+G8292GKQsJszr+c+vXrdM75nOOZVSDI4XI4HB/L+/3/
hw4d7dZAisIuVv7G/OWjoLq/NeQI+6zgJn5RfQHiNbFJ/M789S2h0c9clGep
2/pX4PKYrT221HOtsQ5Vxktd2yfNbyGUO1fd+81AuWMNdp/tV0GZVHDfwu7b
Q7RmzL/rg/wDNrfNH6KMN8HXf9C+I9hHCBOMZrpPA/f5lKUKE3nHyHd6rQx/
Jk+L5sG5Le0DeafYL5TFCXXknWOSV64WKBn2TknLamTpOvXrMMnXW04gX496
TUlA/ALNX8BQs5feIaN9BmSoe0b4cvKM2L5L3o/pJ88IkduGyG2YvEvwikWB
TyPkXcF3vskrZJq8a7R9RTl/L5N3g2pVr6NylrwbnCgWx7uk5N0idEYi3W0g
7w4eDsGG1AHy7hFUVZKp6CTPBG9BfL/rEHkmJKRFn26w9z0g7GxGqpGR94ju
4dfazR3ynqAee55yWCTPDKFE2tpXz+AHPK886A==
       "]]}, 
     {GrayLevel[0.5], PointSize[0.002777777777777778], AbsoluteThickness[1.6],
       Opacity[0.2], LineBox[CompressedData["
1:eJxTTMoPSmViYGDQBGIQjQoe2M+aCQb2qPyV9tOMGC/r/LtvbwwGm+31/vC/
6/l/Hyq/037J9ytJQn/uQ/UdsE/4KP87Hq7+MJyfBgbH7CcafSjJ/gfTf9J+
sfn9omPf7tufPQMG9lpiiht1fsHMu2BvGb53bfAvmPqL9kLfXvksh5t/2d77
xvEf6//B9F+xl299HbgDbt81+0daUwsZf8PMuwHnQ8y7ac/xTrRA4TfMvNv2
B6+/VM/+CzPvDjw8IObdsy84vySm8+99uDh3QWvr7v8w9Q/Qwu+hfSJH5AGm
/zD3PLLfmCxkxfEfZt9juHoI/cT+u2RP8zG4eU/QzHtqL7f8hYce3Lxn9uJ7
Vj+wg4fHc/vih4LeL+Hx8cJe/tW6Znd4+Lyw72LUfXoBHn8v7Y+f2LzwEty8
V/ZH2+Ze9oC777W9v3nUqdD/MPPe2M+92x/35TfMvDf2OXveRjt9g5n31l7z
vc5Sr48w897ZN9jP9ox6BzPvvf2pVA+1pC8w8z7A+QCJUjOP
       "]]}, 
     {GrayLevel[0.5], PointSize[0.002777777777777778], AbsoluteThickness[1.6],
       Opacity[0.2], LineBox[CompressedData["
1:eJxdz1sog2EYB/BxhZSblQtZiAulqIlY+TukOYwyN7hU3GgON9SUFBHKDcWc
auWClENECqnVpCjmyzanb07bZ85TzGaYfZ63eOrr7d/3vL/nfWKrG9Q1wRKJ
JNH//Zx/y4YRXaAQn/yqj/jkf/M0jG0hPs7LQx6oRcicsx1K9n8VdtlJk+6L
h+hssiz2G6DyReeM+XNtoIzwDqe/THzR/W3Q/N2dQLEsnnvIDF7p0bP+ffTm
FyT1fZJ/gJDJoKIJfxbvcyhpHFi2ftC8w3+eBX/3taLYsuWeY94xWqWzynMP
eScsi94ZdPlBYxk+njmdpu6yLC/121Av06g5N733HDU3Glezl+5foFI7unbK
5l0iLS+qS8u8K2yUS1dmmHeFiqf5hSEfedcw9BcKMWw/OyIXTEvxHvIcMFjz
prg38gSEq5TadraPAKVlRj7uIe8GnDVhXe0mz4nsjn15lYu8W6jSzNIWB3l3
yN0Kqxt4JO8OKXaTwuUg7x7G0FFz4hF5D1C4NamlNvIeob9+1/Q7yXuCMBg3
JDzz+AbnqDlg
       "]]}, 
     {GrayLevel[0.5], PointSize[0.002777777777777778], AbsoluteThickness[1.6],
       Opacity[0.2], LineBox[CompressedData["
1:eJxTTMoPSmViYGDQBGIQjQoe2M+aCQb270+m9sv9uw/lr7TXO3bPecL/+/bG
YLDZXl3MIj/tK0x+p73qvYliXz7ct4eYc8Be9F3K7Zs/YeoP22uJKW7U+XXf
Pg0Mjtn7z4k2v/UOpv+k/YMlon82fL9vf/YMGNi/3cnuKg8374L9oZvyy9Oe
wdRftI8t4q5hew4z/7K93I7wA41vYPqv2K+cWWju8xVm3zU4H2LeDTgfYt5N
ewEvebefb2Dm3bb/7b6kN+ctzLw79qenWqQfeQEz75793n1z26Z9gpn3wP51
neXd4vcw9Q/sudsmsOp8gJn/0N7P4XaD6xeY/kf29j8u6P7/ArPvsf1tpnAm
rR8w857YvwpWV1vxFWbeE3un41zZk9/DzHtqr2z4KufNa5h5z+wf1UpuDYC7
/znc/RDzXthLaiatknkHM++F/cKnP3P7XsHMe2l/tGv9fp5HMPNe2X/LstE5
/A5m3mv7ryWLl8bAw++N/b3Crr4nn2DmvbE/zaJpVXoXZt5b+/cWZu7vnsHM
e2cfLt/irX8fZt57e4X7YhsjbsHM+wCXBwA07z6b
       "]]}, 
     {GrayLevel[0.5], PointSize[0.002777777777777778], AbsoluteThickness[1.6],
       Opacity[0.2], LineBox[CompressedData["
1:eJxV0Fsog2EcBvBtlhS3c0iSuLBwQwml50K4cYUb5YYcyiGzCxcOF2gOJYeR
syILayUibSkNRdhyDDPZsM3MnCJDmw/7/L/yr6+353uf9/fWG1FYlV0s4PF4
4p/vd/0/ZgwPeQf98fzD2C/TX1aC9hO8s4D/fQ3CHbPNmT999r+Wy2x/ncsl
3tlAqrtRkMv5W3CLmHnGaoJe5x0EPhQZDR/k7aHuqVIre6P+PpdZ/xBJTfIB
oYvOHyFL0rtkcNN9x9BkqMtEHvJOwZ+pjra5yDOAJ1Tlh7yTZ8RgOn802UPe
OcQqjX6RIe8CiWmhLbWcZ8bx1KTU8kV9MyS7ivx2D/mXXGbPX8FfIpMtM3Tf
NUpdk0Ee7v0sKPDL0woY8izYfo4JE36SZ0Xw/MFi1Cd5NsgPWp3TLvJu8BLZ
cBJwRp6dXc3k2QHl0ljOOXm3ULtbX40n5DlQtylOke+QdweHoGJuWEeeE4rM
vpGODfKcWPXVJUxoyLtHZ3nP+NQaeQ+oqe/y2V8h7xFFijalVE3eE6bjZruF
KhO+AYkjO8o=
       "]]}, 
     {GrayLevel[0.5], PointSize[0.002777777777777778], AbsoluteThickness[1.6],
       Opacity[0.2], LineBox[CompressedData["
1:eJxTTMoPSmViYGDQBGIQjQoe2M+aCQb2B3cUFXb+vw/lr7TXfr+pzOrffXtj
MNhsj6p+p73pTrHSyUD1EPEDcHmI+sNwfhoYHLP3+SvrOAdu/kn7VuubZWVA
88+eAQP7DZICbEvg5l2w3zxrXuYyuPqLcHmI+Zftt35bvnXFf5j+K/beN47/
WA80D2LfNfudbjuyRP/CzLthPzHc8A/HV5h5N+13qU+3rfoBM++2/cqZheY+
X2Hm3bGvzVjD3/sVZt49+zy53KArP+7D/bUvWGT76t8w9Q/sPfw+b636BjP/
oX1KeIHOxm8w/Y/sa+/H3Kj4DLPvsX3tvLKQ/Z9h5j2x526bwKrzAWbeE/vr
iYYtzF9g5j21z3X2kjb7AzPvmX2hzPFCGXh4PLefGXaxqOUPzLwX9o/mx0uv
+AMzD8GHmPfSnveB7oQFP2DmvbLP3vM22ukbzLzX9h8sTI8XfYOZ98Z+wTKn
LQ8/w8x7Y7+zNvWr3k+YeW/tY2psmyU+wsx7Z38h/NkttVcw897D+RDzPtg3
fFY7ZPvsvj0ACMw4rw==
       "]]}, 
     {GrayLevel[0.5], PointSize[0.002777777777777778], AbsoluteThickness[1.6],
       Opacity[0.2], LineBox[CompressedData["
1:eJxTTMoPSmViYGDQBGIQjQoe2M+aCQb204wYL+v8uw/lr7TX/8P/ruf/fXtj
MNhsj6p+J5wPoQ/YJ3yU/x3/D6b+sP1Eow8l2UB+Ghgcs2+1vllWBjf/pP2F
hC890/7ctz97BgzsT33UlmX5dR9q3gX7BunaAIfvMPUX7S3C964N/gUz/7K9
xxG+WRM+w/Rfsd/ptiNL9C/MvmtwPsS8G3A+xLyb9gwsq2Mkf8DMu23P8U60
QOE3zLw79k7mzLu84Obds1/0JXHK+X/34f6OrJq95+4/mPoH9h9Fjr59Bfff
Q3vugtbW3f9h+h/ZT3VcafARHj6P7XfH+32/8xtm3hN77d1+m2b/hJn3xH6B
r+u7TXD3PoXbCzHvmf1Tsb0JB+Hx8xzOh6h7AVcPMe+FvZHE6wXi/2HmvbQ/
XihzvPAPzH2v7Hl83Ksa4OH72r6lvi53wSeYeW/snY5zZU9+D3PfG/tHtZJb
A97AzHtrv0py8pnMFzDz3tk/i/m6ze8lzLz39oUtGa/uvoCZ9wEuDwBDOzdr

       "]]}, 
     {GrayLevel[0.5], PointSize[0.002777777777777778], AbsoluteThickness[1.6],
       Opacity[0.2], LineBox[CompressedData["
1:eJxTTMoPSmViYGDQBGIQjQoe2M+aCQb2mzYsPt36/z6Uv9J+mhHjZZ1/9+2N
wWCzPar6nfZ6x+45TwCqh4gfgMtD1B+G89PA4Jj9M7k7hTPh5p+0fw7lnz0D
BvYTjT6UZP+DmXcBzoeov2hvzbS9c+F/mHsu2xs9n2B25A9M/xV7hQlsGpW/
7kPtu2Yv9O2Vz3K4eTfQ3H8Tzb237Xd4pcYc+Acz7459c2Wo4Mb/MPPu2Stv
VxRf8eM+XF9txhr+3q8w9Q/siziMhD59hLn3ob2yb/nC019h+h/Zb7m/Ya/r
J5j7H9u7WB3JfngPZt4T+zRue4uPT2DmIfgQ857ar05vP9D7FGbeM/s9VzMi
9j2Emffc/nCf5wuFPzDzXsD5EPNe2Muc/zr3/V+YeS/tl8z5sek43H+v7H88
v86mBQ/f1/b6B9hWn4Sb98ae451ogcJvmHlv7B/knsy1+A0z7y2cDzHvHVw9
xLz38HCD0B/sl68UyP0BNB8AdDww9Q==
       "]]}, 
     {GrayLevel[0.5], PointSize[0.002777777777777778], AbsoluteThickness[1.6],
       Opacity[0.2], LineBox[CompressedData["
1:eJxTTMoPSmViYGDQBGIQjQoe2M+aCQb2mzcsPt36/z6Uv9IeJm8MBpvt1+45
fevlD5j8TvveqIMLxL7eh6o7YF++Yjef3M/7UPWH7W81nZHV/3PfPg0Mjtlz
VjEv8voD03/SvtX6ZlnZv/v2Z8+Agb2WmOJGnV8w8y7Y+xRM3nYTrv6i/ZZv
y7eu+A8z/7L9Dq/UmANw/Vfg7oXYd80+22TFpG3/YebdsH+tfMp9B9x/N+3f
T79s+/0fzLzb9n/P1f/Z/x9m3h37p2J7Ew7+h7n/HpwPswdGQ9Qj+BDzH6K5
55H9+gXW7Efg7n9sf7xxrxfrP5h5T+x/PL/OpgW3/4l92lF5r3e/YO59ar8O
Gv4Q857ZP8g9mWvxG2bec/voGttmiY8w817Yy7ftVj7/AWbeC3v28DnNMl9g
5r20/+2+pDfnLcy8V/Z1NVUHDjyFmffa/mjX+v08j2DmvYHzIea9sT/9aHHp
ltcw897aS712Tq59ATPvnf3WynvVh9/AzHtvz2WttrD5A8y8D3A+AJ7eOcw=

       "]]}, 
     {GrayLevel[0.5], PointSize[0.002777777777777778], AbsoluteThickness[1.6],
       Opacity[0.2], LineBox[CompressedData["
1:eJxTTMoPSmViYGDQBGIQjQoe2M+aCQb2B3cUFXb+vw/lr7SfZsR4WefffXtj
MNgM50Pkd9r3Rh1cIPb1vj3EnAP2qvcmin35AFN/2F6qODLT8vV9+zQwOGYf
XyN/Jf4jTP9JeyGxvQypf+7bnz0DBnA+xLwL9gkf5X/Hw+27aC/6LuX2zZ8w
8y/bs4vkX18L13/F3qJp0nSW7zD7rtk3StcGOHyHmXfD3v3GauO5v2Dm3bTX
TZR/vP8XzLzb9owrCjWefYeZd8eey1ptYfMHmHn37FmdYgKffICZ98A+toi7
hu05TP0D+zSN/eKmL2DmP7Tf9kkve/ljmP5H9ik/u95J3oPZ99h+fk8Hy76L
MPOe2N9h3Nn0/RTMvCf2yqULC/O2wMx7at885YhL5TGYec/sZ+q28iTfgZn3
3N5Y9sqdFddg5r2wv84yTUvjLsy8F/aPp61ymHQJZt5L+08XleZVnoWZ98o+
lzuGc8UDmHmv4XyIeW/sfz07J3X3K8y8N/amB31vpX2GmffW/rf7kt6ctzDz
3tkvfPozt+8VzLz39kdV3rsqPYaZ98He2+Nd1u0b9+0BDqE69Q==
       "]]}, 
     {GrayLevel[0.5], PointSize[0.002777777777777778], AbsoluteThickness[1.6],
       Opacity[0.2], LineBox[CompressedData["
1:eJxVzlsow3EUB/AlhMKLSx5GpGQUhUTxjZelpkR5IbeaaCT3EnvCg1pTHmTz
QDxYrhulaeVWbrOaS8xltrlfdlNoWcZszr+c+vXrdM75nBNb01TM92GxWInu
9/v/DyMkI56AYmFC3fdt+Mtl2BIGfB07DUjzxCKSbIqObBfVlRjViyve3HWv
s4ZZlfr8yUH9m8hQRrQPub1aT2yh6jXGWcnM74L3xc4bddc1+54A3eP9tfh/
3wGTe/0j8HTbjnkXzR+jK2yOa/qkfSdg+U6XRznoPh16xsTYfKP9Z1hJGM7p
Yu69gGykOZP3Tt4l4pdjI6cc5F0xOd3RXTcTKmL6jYgr7BxXv5NvQk1jNodr
pflrCFSWsvwP2ncDszBL32oj7xZB/YN+yXbybrEUnNios5N3h8pTfYG/hbx7
OLmTogYLeQ9wiWVjKVbyHtG/F1IyfEHeIz7G5bnpJ+Q9QWJnS6sOyXtGdTgn
tW2dvBeI+EUcnoo8M6wvwt7VHfLMOPLNrJdqyLOAXd4c0qIlz4oBQe906QF5
Nsjz+dFKDXl2GJoCdaUbBvwAwjE2RA==
       "]]}, 
     {GrayLevel[0.5], PointSize[0.002777777777777778], AbsoluteThickness[1.6],
       Opacity[0.2], LineBox[CompressedData["
1:eJxTTMoPSmViYGDQBGIQjQoe2M+aCQb2x+s4/l75fR/KX2mvf+ye84T/9+2N
wWCzvdyrdc3u/2DyO+05qpgXef25bw8x5wCcD1F/2N72TyNTCFB9Ghgcs38m
d6dw5n+Y/pP2bqcOXF7787792TNgYL/mOa9XHdy8C/YXEr70TPsDU3/R3opp
e+dCuHsuw/kQ/Vfsu1w9dLrh9l2zh/kPQt+w3zxrXuYyuP037YW+vfJZ/g9m
3m173UT5x/t/wcy7Y1+zoN/+8BeYeffsT0+1SD/y4j7cXKkyZnmFGzD1D+yL
vompnr4EM/8hnA/R/8i+ecoRl8pjMPse2xvLXrmz4hrMvCf2M3VbeZLvwMx7
Yn+dZZqWxl2YeU/toyXt9B2ewMx7Zv8s5us2v5cw857byxwvlDn+EWbeC3v7
Hxd0/3+BmffCPjPK9bTgJ5h5L+1fBaurrfgKM++V/b3Crr4nn2DmvbZ3sX7x
gucnzLw39g9yT+Za/IaZ98beynvu3d/fYOa9tRfTZPbf/gxm3jt7nrs8L7S+
wsx7b9/EVye54hPMvA/216oM71gCwxsAsKw8Aw==
       "]]}, 
     {GrayLevel[0.5], PointSize[0.002777777777777778], AbsoluteThickness[1.6],
       Opacity[0.2], LineBox[CompressedData["
1:eJxVzVsow3EUB/C5JVI0IuUSuSsPJpe5fJPLi8JG8iIhPFAzacqayC3lYa9I
kSjkAQmJFP1HbnNpCNuYGTOmKQoZNudfvvXr1+mc8zkhlSJhtSOHw4n+eb//
/2gx0G8LYs2zEv6X5q+eYGueLXMYezuu5H5SfwlxjDpLbtXA7qzBEHQh7rfS
/Dpb19jCoCv1TCJh/S24+ohOpn+83R1bwDPIEzc+yVMi09mYm/ZC8weIytrz
WDCTf4TZTlmf1Uj7x3BPjRjpeKZ7KnRPFTMuJvJOsaiTy3KuyTvD68hMRoKK
vHNImTZB3iV5F8jmb9RdqclTo/HVN3z7kDwt4perePtHNK/F1Ie+aX+F/Csk
6/hey2O0fw0mRxHqPUT3dGxt925QIhWrBpvJu8GQW5KF20meHmHRss3WFvJu
0VzrtDLZQJ6B7du9O7Zv9+5wouOmC6rIu0egQhygEJBnhKqHeVeWkveAduF8
sKuQPBP0luBDUTl5JhQ6VKzH1ZP3iNWMMEtMN3lPiBTmj/qNk2dGoG9KkXSY
vGf4e5YV5Pdq8A1P1jXM
       "]]}, 
     {GrayLevel[0.5], PointSize[0.002777777777777778], AbsoluteThickness[1.6],
       Opacity[0.2], LineBox[CompressedData["
1:eJxTTMoPSmViYGDQBGIQjQoe2M+aCQb2x+o4/l75fR/KX2mv/X5TmdW/+/bG
YLDZXu/YPecJ/2HyO+1vNZ2R1f9z3x5izgH7zx/YuQJ+wtQfts/Or7636et9
+zQwOGa/5jmvV90fmP6T9tZM2zsXAs07ewYM7H0KJm+7CTfvApwPUX/RHuZe
iPmX7bd+W751BVz/Fbg8xL5rcD6EvmGP6t+baObdhvMh5t2xzzZZMWnbf5j7
79kfvP5SPfvvfbg6M2fptqq/MPsf2F9btrjoyT+Yex/af8oV7F76F6b/kf0X
lPB5DOdDzHti/376Zdvv/2DmPbFvVkxh5Ib7/6n94T7PFwp/YOY9s3dbXLPz
0H+Yec/tb0+41Mb7H2beC3uZ81/nvoe774X9HSUGV5dfMPNewuUh5r2C8yHm
vbaX7lx3I+kXzLw3cD7EvDf2Np+fCV2Bm/fWPu2ovNe7XzDz3tmbHvS9lfYZ
Zt57+3Ot7jpLP8PM+wDnAwCecjbh
       "]]}, 
     {GrayLevel[0.5], PointSize[0.002777777777777778], AbsoluteThickness[1.6],
       Opacity[0.2], LineBox[CompressedData["
1:eJxTTMoPSmViYGDQBGIQjQoe2M+aCQb2B3cUFXb+vw/lr7SfZsR4WefffXtj
MNhsr/+H/10PXH6nvfb7TWVWQHmIOQfgfIj6w/byr9Y1uwP5aWBwDM6H6D9p
r3JvotiXD/ftz54BA/vYGvkr8R9h5l2wz86vvrfpK0z9Rbg8xPzL9vVH69/U
/4Tpv2IvKLaXIfUPzL5r9j5/ZR3n/IeZd8Peiml750K4+2/aW4bvXRv8C2be
bfuENc+T3v2BmXfHHhY+EPPuwfkweqnJupvqf2HqH9jv8EqNOQD330P7pmpW
mRNw/z+C64PY9xjNvCdwPsS8J/bcBa2tu+HufWr/fvpl2+9w856hmffc3m1x
zc5DcP++QDPvhT2vj3tVwy+YeS/tW+rrchd8gpn3yl7Z8FXOm9ew8Hhtf67V
XWfpZ5h5b+B8iHlv7JevFMj98Qdm3lv7RLXUxLTfMPPe2a8XXBfl+h9m3ns4
H2LeB3uOXz+MfYB8AJJEK1U=
       "]]}, 
     {GrayLevel[0.5], PointSize[0.002777777777777778], AbsoluteThickness[1.6],
       Opacity[0.2], LineBox[CompressedData["
1:eJxTTMoPSmViYGDQBGIQjQoe2M+aCQb2qPyV9nPu9sd9+X3f3hgMNtufdOGf
+PPlfaj8Tnsua7WFzR/uQ/UdsJcujsy0fA1Tf9j+40vF03Fv7tungcExezFN
Zv/tz2D6T9r3VO8tewGUP3sGDOx/uy/pzXkLM++C/b3Crr4nn2DqL9o7srxy
s/kMM/8ynA/Rf8X+wRLRPxu+w+y7Zi/f+jpwxz+YeTfgfIh5N+2Xmqy7qf4X
Zt5te453ogUKv2Hm3bGf4co4x/IvzLx7cHlYOBVxGAl9+ghT/8C+f6q1lcZP
mPkP7d9Pv2z7/R9M/yP7P+fq/+z/D7Pvsb3b4pqdh/7DzHsC50PMe2J/e8Kl
Nt7/MPOe2kuf/zr3Pdw9z+y/S/Y0H4Ob99x+eegWGUW4eS/s039/S1L+BzPv
hX3aUXmvd79g5r20n2bEeFkH7r5X9g9zT+ZawOP7tT1b+JxmmS8w897Yx9TY
NkvA/fvGPrZG/kr8R5h5b+1fTlGa/uIjzLx39le3zsta+B1m3nv7mow1/L1f
YeZ9sD/1UVuWBegeANdRQJE=
       "]]}, 
     {GrayLevel[0.5], PointSize[0.002777777777777778], AbsoluteThickness[1.6],
       Opacity[0.2], LineBox[CompressedData["
1:eJxV0Fsow1EcB/DFFlFqUopFolCiRlaUb/HGg+JFKWlltWatuT4oD0I8LESu
eRDCAyWXGIXk7zaijdmwv/ttLiONbDaz+a1863T6dc7v8+ucKLEir8SHw+HE
u9bv/j9n6O1xBytzZcpmJ/tXj6H/tKXo3cYi2Z0pTCxuG+8/6XweQx86cbCd
hcdZRhJjymp10v1VkC9xh8H/eZtoE1oqZA4WOxp30JBuqKpykLcHvxCFftxO
8/YxbR2ZGfX6WgynTBhiv6lfh7oanmDD1e+Zd4hMka86+5u8Izj40uhCG3kG
yBafCjOt5B2jU60ozjaTd4KAxlZegoU8E2bfEmUjl6z3HYxSsK7U0f0zWAcm
M1IOyT9HgyQ/N1BP/RcwpXdXS9Zo3iW0XJG0b4e8Kzyba+uXNsi7gig0YrJj
l7xrNG4F5Xcdk3eD80H9ewBD3i3Egpwm4Qp5d5htR9TgLnl3ONCqOssOyLvH
115BZNg2eQ/g8UfDXzXkmb21x3uEhhufVnlK3iPkEarUKQN5T1iIy5LH7JP3
jHLX9wjWyXuBf2kc98tIngUqRi00brL4AVVaN+E=
       "]]}, 
     {GrayLevel[0.5], PointSize[0.002777777777777778], AbsoluteThickness[1.6],
       Opacity[0.2], LineBox[CompressedData["
1:eJxTTMoPSmViYGDQBGIQjQoe2M+aCQb2mzcsPt36/z6Uv9IeJm8MBpvt359M
7Zf7B5PfaX+sjuPvld/3oeoOoKk/DOengcExe71j95wnwM0/aR9Wf7x5GpB/
9gwYwNVD6Av2qO67aL9BUoBtCVA9xPzL9r4Fk7fd/APTf8U+Yc3zpHdAPsS+
a3A+xJwbaObdtN/hlRpz4B/MvNv2HO9ECxR+w8y7Y+9kzrzL6y/MvHv2DS63
Tlz7dx9uzivlU+474O5/YJ+Uc/PtTrj/HtpHfNiwcTpc/yM4H2LfY/tH24r5
9/6HmffE/v30y7bf/8HMe2L/VGxvwkG4eU/tNyYLWXH8h5n3zP72hEttvPDw
eG7PUcW8yAvu3xf2TfcaVgjB3ffC/rtkT/MxuHkv4XyIea/sl8z5sek43LzX
9sYStotV4e57Y/9ofrz0Cnh4v7FvXPdtN/tvmHlv7Xk2HMwygpv3zn7qgv/S
Z+HmvUeL3w/2k2+4/z0PlAcAK5s1cw==
       "]]}, 
     {GrayLevel[0.5], PointSize[0.002777777777777778], AbsoluteThickness[1.6],
       Opacity[0.2], LineBox[CompressedData["
1:eJxV0VsopGEYB/BpQy40Fw4RcrhhZldRUprwLzdzI4Qle7FaNW7IIZTD1ZRc
TBHKYErJMUY0gx3HnDIYZMaZb/g+58HHbomw7YQZz5R/vb09Pc/zey/e4OyC
FNkXgUAgfjvv9+dwULXYggyDU8LQE/tR96LaIExtYlhE2jIEv3axJnqG+mMQ
8c1VwjkWdmcGyjLpD+M8zc+jMlH6ELTBIscWPUS/2P8KM+0vY9VJLCk9ZLG2
agt0h8c3WXryjHC1WHO9dTRvAlfhOSCdJX8TpyuBMW3jtL8F3c8N38dGem/H
Udu9PRwYJvpba8nbRxiTGf5STh4Dl8qOCY2WPDPU/85L1qfIO4Kq+5v5aJA8
Dp18Gj+5SPMcnGPn6pp6yT+GXukVma+m/RMo3PQSywK9d4qeJLHcd5q8MxT7
Lxb5O7wzRIw2hEq05J3D3fo8IjeQdwGfmoC+EhN5l47/sXsW5NW3dccPk2dB
YWZtXssOeVdQ5Fap003kXUMTLwsYWyPvBnfyOKvbJnm8o2/3eESsqApDlsi7
RY0s+WvCJHl3uPLIEub0kfcHyuJtRtJF3l/cc1G733+zeAVoijxk
       "]]}, 
     {GrayLevel[0.5], PointSize[0.002777777777777778], AbsoluteThickness[1.6],
```
