## SupplementaryMaterial for "Feedback Between Coevolution and Epidemiology Can Help or Hinder the Maintenance of Genetic Variation in Host-Parasite Models": Epidemiological_4_3.nb (part 3 of 6)

```
       Opacity[0.2], LineBox[CompressedData["
1:eJxTTMoPSmViYGDQBGIQjQoe2M+aCQb2XmYHNbb8vg/lr7R/fzK1X+7ffXtj
MNgM50Pkd9rPudsf9wWoHmLOATgfov6wvfb7TWVWQPVpYHAMzofoP2mvd+ye
84T/9+3PngEDe/lX65rd/8HMu2CP6r6L9qH1x5un/YeZf9l+otGHkux/MP1X
7H3+yjrO+Q+z75q9FdP2zoX/YebdsN88a17msv8w+2/az2CLfb0Kbt5tOB9i
3h37ma6Mcyz/wsy7Z+9szrzL6+99uLtaLrUH2v2GqUfwIeY/tNdavfPsFrh7
HtlHVs3ecxceno/h5kDoJ3A+xLwnaP5/ar/XrHrF/p8w857Zi2+8tEXlF8y8
5/ZrX76Z/wvuvhf2xwtljhf+gbnvhb1D80XjqE8w9720b6mvy13wCWbeK3uD
Z5esPz2Hmffa/uW3qVd3P4GZ98Y+WmXFSoG3MPPe2LudOnB57U+YeW/tkyWn
cAm/h5n3zv7a5KDpb7/DzHtvf63K8I7lL5h5H+xFLjkdM/1x3x4A1Nc8xw==

       "]]}, 
     {GrayLevel[0.5], PointSize[0.002777777777777778], AbsoluteThickness[1.6],
       Opacity[0.2], LineBox[CompressedData["
1:eJxTTMoPSmViYGDQBGIQjQoe2M+aCQb204wYL+v8uw/lr7Rft+f0rZc/7tsb
g8Fm++dydwpn/ofJ77SH6YfQB+xbrW+Wlf2DqT9sfyHhS8+0P/ft08DgmH3x
Hy/2Rrj5J+H8s2fAwN6iadJ0lu/3oeZdgPMh6i/abxVP31v5HWb+ZXu9RPnH
+3/B9F+xrxJZ5/7wF8y+a/YTww3/cHyFmXfDviZjDX/vV5h5N+2lD3cmzP4I
M++2/W/3Jb05b2Hm3bGfvHT7ydtvYebdsy84vySm8+99uL+nOq40+Ah3/wN7
1PB8aP9UbG/Cwf8w/Y/s3RbX7Dz0H2bfY/umew0rhP7DzHtibyTxeoH4f5h5
T+yPN+71YoWH11P75aFbZBTh5j2z/50S8u0k3Lzn9jX//3Gdhpv3As6HmPfC
3nzpn9+mcPNe2gvfWZJrBjfvFdz9EPNe23cx6j69ADfvjf06wXVRrnDz3tiv
h/Ih5r21T/go/zv+H8y8d/ZH2+Ze9oC77739y9tnyy7Dzftgz2B9gv8qkA8A
Wds/2A==
       "]]}, 
     {GrayLevel[0.5], PointSize[0.002777777777777778], AbsoluteThickness[1.6],
       Opacity[0.2], LineBox[CompressedData["
1:eJxd0F0oQ2EYB/A1X6WUNLkZhRQiFyhJ/rkwkStXbnytJrvQGi64sxUiF0op
I3GBFPm68HXBko/J2DiMNs7MYTMzW8aNFbPjOcVTp7f/+z7P7+28qXJVjUIs
EomyQt/P+rfs0I2GC3/zHPTrber+Lxb54Vr9d74BZ4pNPRo65/d38Pib+f5d
mBoDgyNBFs3h2keMRGVZCGV+3oCySLes5I2F8ThcQuY9E5KbFk863NRv5vft
5J9DXM1FGew0z6DOLx2YdNJ9l2iNf9eW+cm7giJzO6nQRd41hqfXDNYX8qyQ
txZnV3jJs0FzM35vdpN3i5FNVWPVMyu8Q2zvUFSOj/rt6CxlxvI85N+hW6+U
9wRo3oEGy01ltHDfPebLi3IZjjxO+D/e4+A3p010Gcl7QLv0QC09IO8Rs8rE
3IpD8pyIiJOdthjIcyFiJ6dbYyLPBa0u1tx7St4TPqaWSwsuyXNjPdgXsFrI
e0bJSoJq5oo8D2T1e750hjwPHDaJ7ZMh7wXJtRnjxgvyvELmvVesbJ2snR2R
5wO31OQsOGPxDZkDNUw=
       "]]}, 
     {GrayLevel[0.5], PointSize[0.002777777777777778], AbsoluteThickness[1.6],
       Opacity[0.2], LineBox[CompressedData["
1:eJxVzVsoQ3EcB/BZIQ/UyosyI+VeipJLfKOQJbkkJVJipdQaJZd4wIPk8iKF
WR7k8qAYHuTFJSSXiNxtM8MuZztGylw2s+N3yrdOp2+/3+/zD6uWF9cKBQJB
tPv7/f+PDqMjniAvaT1q6VP712fB7tYOhji1SPRkEcMJXidxTpqvIJZVN6W6
O+es4bpzXxz/RfubqJe3adRvWsg82Ub+tzhT6aL7XfgGys/n3PsH+57gsFRu
GeK9I75z+8d85/wTLI6q6qZcdH/Kd+69M/hNeklVvHeB5eSILSlL3iXfOe8a
E1NZS3ev5N1A3d3e5zKTp8HGpWRa9kieDt5ZFUWGZ9rXQSSV5DgY8u/QMl84
7tDTvR41jl5bkIbeu4dG0TtgeCHPAKYj5baRJc+A2NUC9ZiDvAc0Z5yOxTPk
PaLq/DbPx0reE0KN/j0xdvKM+Myd7K+3kmdEeNdCQKudPBM/5zwzxDuK4B0T
eRZkVyoP0szkMXznPAZ15dl7ohfyrLgSlglj3smzoeEmPWDlgzwW5pLIiJk3
8p4h25JIbe75D/T8Q64=
       "]]}, 
     {GrayLevel[0.5], PointSize[0.002777777777777778], AbsoluteThickness[1.6],
       Opacity[0.2], LineBox[CompressedData["
1:eJxTTMoPSmViYGDQBGIQjQoe2M+aCQb2B3cUFXb+vw/lr7TXO3bPeQKQbwwG
m+1t/zQyhfyDye+0n2j0oSQbyIeYc8Demml750K4+sP2Xa4eOt1A+TQwOGa/
9dvyrSvg5p+051jC6DUPKH/2DBjYC3175bMcbt4Fe9Fpt7nXwtVftH+kNbWQ
8TfM/MtwPkT/Fftcga9Njh9h9l2zlz7cmTD7I8y8G/aTl24/efstzLyb9om5
Vlru72Dm3bb38Pu8teobzLw79q/rLO8Wv4eZd8/eYc/p1Wefw8x7YM9lrbaw
+QNMPYIPMf+h/Vbx9L2V32H6H9mf+qgty/ILZt9j+ztKDK4uv2DmPbE/mbCm
Oe4PzLwn9mtfvpn/6y/MvKdweyHmPbOXW/7CQw8e3s/t039/S1KGh98L+8Z1
33azw8MHwYeY9xLNvFf2NUcnHrsIN+81nA9R9wauHmLeG3sBZQm3K/D4eQvn
Q8x7Z99x7NeFCLh57+2vRgteuQo374O9f5FthSbQvwAX1TrI
       "]]}, 
     {GrayLevel[0.5], PointSize[0.002777777777777778], AbsoluteThickness[1.6],
       Opacity[0.2], LineBox[CompressedData["
1:eJxTTMoPSmViYGDQBGIQjQoe2M+aCQb270+m9sv9uw/lr7TXfr+pzArINwaD
zXA+RH6nvf6xe84T/t+3h5hzwF7u1bpmd7j6w/a3m87I6v+5b58GBsfsbf80
MoXA9Z+0T/go/zseyD97BgzsJxp9KMn+BzPvgn3RHy/2Rrj6i/Yw90LMv2x/
LjT/9RS4/iv2luF71wb/gtl3zb5RujbA4TvMvBv2vgWTt938AzPvpv3mWfMy
l/2Hufc2XB5i3h17jiWMXvP+wcy7Z+9+Y7Xx3F/34e7QTZR/vP8XTP0De8YV
hRrPvsPMf2h/5G7ERq8fMP2P7CeGG/7h+Aqz77G9gJe82883MPOe2OcKfG1y
/Agz74n96akW6UdewMx7ap/ys+ud5D2Yec/se0zutupdh5n33F5va2HK8gsw
817YT61wj7pwGGbeC3sxTWb/7c9g5r20526bwKrzAWbeK3s/h9sNrl9g5r22
N2tcyuUFD7839k33GlYI/YeZ98b+u2RP87H/MPPewvkQ897ZLw/dIqMID9/3
9md7vq+QhMfvB/uH8+OlVwDDGwBGND5g
       "]]}, 
     {GrayLevel[0.5], PointSize[0.002777777777777778], AbsoluteThickness[1.6],
       Opacity[0.2], LineBox[CompressedData["
1:eJxV0EkohGEYB/CxXDhMkiXRiMPIFtlSyj9TklJqTi4i28UyDmKSEnJwILvM
jIPIUgoRiYPsDNk+u3wGsxizfGPSkEkYnpF/vb09vc/ze+oNKZCIi115PF74
1/m+/+cWsn5H8L8eR2+cy3HUB4t4R2YwbGMKvO3s7/sCqscW+YI39nduGXl1
wUyehfpXUepeL7C/sChxZAOT/kPREc80v42wzckqLx2LvV1HkNzY2eduI+8A
mWt8WbuV+g8R5yeR+qjJP8bKRfBoiYbmGQSutuTLLbTvFBWCcjHzSt45cuRt
Ox3v5F1A5CJ8ibGSdwW/cLfsead3DWkqI48xkHeDjzHJlMLAOv8ptGmaX2uh
/luk5yr2UvTkqxC0bxwwqWn+Dr65Nm5CT/vukWCd4TQm8h4g2vQs7TKT91f/
eGpkJZ351GjJ0+BQ4aFJ5MjTYnBENKuykqeDZ4pwsIkjT4f3jOHWMiN5j1hf
SBcvPZKnd9Y/3hMkSmEDd02eAfHdR1dJN+QZEKuUVQq3yDOieS6t0HxJnglK
u3Tq8og8M1S7WwFFDHkcThp7tJH3LD4Biks+EQ==
       "]]}, 
     {GrayLevel[0.5], PointSize[0.002777777777777778], AbsoluteThickness[1.6],
       Opacity[0.2], LineBox[CompressedData["
1:eJxTTMoPSmViYGDQBGIQjQoe2M+aCQb2qPyV9tOMGC/r/LtvbwwGm+2/fGDn
Cvh5Hyq/E86H6Dtgz1HFvMjrD0z9Yfv6o/Vv6oHyaWBwzN7t1IHLa+H6T8L5
Z8+Agf168cW6Wp9g5l2wd9nyfJLMI5j6i/b7X4lopr6DmX/Z3vMI36wJn2H6
r9hrOJ/j2f4eZt81+9eBO+RaX8PMu2F/Mi/NcOMtmHk37b/8m3g++hzMvNv2
iblWWu7vYObdsd+7b27btE8w8+6h+feBvdAdn6YyuPsf2KeEF+hs/AYz/6F9
7f2YGxWfYfof2Ttdit+Z9ghm32N7hRe8HVofYeY9sZc5Xihz/CPMvCf29j8u
6P7/AjPvqf0dJQZXl18w857ZS3euu5H0C2bec4g5P2DmvbDn8XGvavgFM++F
/W2mcCatHzDzXtpnRrmeFoT775W96aE2ox/PYOa9Rgu/N/Y+ZtdFyp/DzHtj
r2z4KufNa5h5b+0/WJgeL/oGM++d/W/3Jb05b2HmvbePrrFtloD794O9pGbS
KhlgeAMAe/I4Pw==
       "]]}, 
     {GrayLevel[0.5], PointSize[0.002777777777777778], AbsoluteThickness[1.6],
       Opacity[0.2], LineBox[CompressedData["
1:eJxTTMoPSmViYGDQBGIQjQoe2M+aCQb2u9Sn21b9uA/lr7Rfu+f0rZdAvjEY
bLaPrZG/Ev8RJr/Tvv5o/Zv6n/ftIeYcsM9mqZf78xWm/rD9b/clvTlv79un
gcExe5+Cydtu/oHpP2m/YJnTloef79ufPQMG9hrO53i2v4eZd8GecUWhxrPv
MPUX7atE1rk//AUz/7L9UpN1N9X/wvRfsZ/hyjjH8i/Mvmv20oc7E2Z/hJl3
w76Iw0joE9z9N+1z5XKDrsD9d9v+wPWX6tlw8+7YZ+95G+30DWbePfuffoF3
1r2DmffAPjm8QGfjN5j6B/bTduUneL2Gmf/QvqTMvurie5j+R3B5iH2P7Svs
rszWfwMz74n9Fl7N3BsfYOY9sY+StNN3eAIz76n9sUKZ44VXYOY9sy9fEbLs
xS6Yec/tm2ZxXWw7DzPvhb39ym1zg+/AzEPwIea9tN/xp/3L7esw817Zu8Ud
/aB8BWbea/tHd0Tu/L4CM++NfW9qgJbPHph5b+zfyU8027QVZt5b+8BotzvH
l8PMe2dve3dL342NMPPe29/P57wRdghm3gf7q6s/buDZfd8eAJ7ORPg=
       "]]}, 
     {GrayLevel[0.5], PointSize[0.002777777777777778], AbsoluteThickness[1.6],
       Opacity[0.2], LineBox[CompressedData["
1:eJxTTMoPSmViYGDQBGIQjQoe2M+aCQb270+m9sv9uw/lr7TX/8P/ruf/fXtj
MNhsj6p+p73+sXvOE4DyEPED9qH1x5unwdUftn8md6dwJpCfBgbH4HyI/pP2
Pn9lHecA+WfPgAHcfAh9wd4yfO/a4F8w9RftFSawaVT+gpl/2X6rePreyu8w
/VfsFy5z2vLwM8y+a/aMKwo1nn2Hue+Gvcg694dVX2Dm3bSvWdBvf/gLzLzb
9itnFpr7fIWZd8de+nBnwuyPMPPuwfkwdxZxGAl9+ghT/8D+uddvQ/8nMPMf
wvkQ/Y/sjXYnG5+/DLPvsX3zlCMulcdg5j2xv3Tz7wvX/TDznthv8XoVIrMN
Zt5T+wk3ykz9dsLMe2Z/zjIj2us0zLzn9jMX/j/Tehlm3gv7tlN8wdNvw8x7
YT/9n6vo/0Mw817aL3GfMrvnGMy8V/aP74jc+X0FZt5r+6ZZXBfbzsPMe2Mv
G6E65+xVmHlAfkwhX9EFmHlv7buyW1aHXYSZ986+SOZ4ocxxmHnv7a+v/riB
ZzfMvA/2Dove6nMA/QcA9gQ7+g==
       "]]}, 
     {GrayLevel[0.5], PointSize[0.002777777777777778], AbsoluteThickness[1.6],
       Opacity[0.2], LineBox[CompressedData["
1:eJxTTMoPSmViYGDQBGIQjQoe2M+aCQb2B3cUFXb+vw/lr4TzjcFgs732+01l
Vv9g8jvtl3y/kiT05749xJwD9mUrdvPJ/YSpP2zfFK9vef71ffs0MDhmH18j
fyX+I0z/SXuXLc8nyTy6b3/2DBjY75D7/nr5VZh5F+z3sX9qCrsHU3/Rvi8q
M+HqcZj5l+1t/fq+TzsF03/FPmiHXOvrizD7rtn7mOcWPjkNM+8GnA8x76b9
09PyNgt2wcy7DedDzLtjn62+wIJrJcy8e/YZa/h7vy6EmffA3nqb4VqNJTD1
D+zZqhfv3rgJZv5D+/Pzo61DV8D0P7JvP9CbGrAKZt9j+1ahz/1Wa2DmPbH/
/0Fvvdl8mHlP7JdPdVjlsRBm3lP7Y9NEjfNWw8x7Zj+9+Optq6Uw857bi8yd
0PB+Hcy8F/ZFMscLZY7DzHthvyxTVNf9BMy8l/ZMB3QaGi/AzHtl/5IpZ8Os
MzDzXttXr79YxXcfZt4be8GD+qKb3sDMe2Nf2JLx6u4LmHlv7aNVVqwUeAsz
7529lffcu7+/wcx7b7+27ZHm0o8w8z7Yv5iiNP0FkA8Adxs+Ww==
       "]]}, 
     {GrayLevel[0.5], PointSize[0.002777777777777778], AbsoluteThickness[1.6],
       Opacity[0.2], LineBox[CompressedData["
1:eJxTTMoPSmViYGDQBGIQjQoe2M+aCQb2u9Sn21b9uA/lr7Sfe7c/7svv+/bG
YLDZXu8P/7ue/zD5nfbr9py+9RKoHmLOAXuOKuZFXn9g6g/b1x+tf1P/8759
Ghgcs3c7deDy2p8w/Sftc/a8jXb6dt/+7BkwsO9y9dDp/gcz74L92dD811P+
wdRftN88a17msv8w8y/D5SH6r9jD/AOx75r9klls+/W/wMy7AedDzLtpv8Rk
3U31vzDzbtvPdGWcY/kXZt4d+4VfEqec/wdz/z37BpdbJ67B3ffAPttkxaRt
/2HqH9ijhudDe66C1tbd/2H6H8HlIfY9tuc9tzTtzF+YeU/sj/R5vlD4AzPv
iX3DwcykVrh7n9pPutT+Zvl3mHnP7KU7191I+gVz/3M4H2LeC/tbTOFMWj9g
5r2wXx66RUYRHn8v7VX0vy3kh/vvlf3vlJBvJ+Hh+xruXgj9xl5+8TeJc3D/
vrGXe7Wu2R0eP2/ts7RcpO3g/n1nrzC37bn/P5h57+2T1FIT037D3PfB/sGe
zoJ+YHoAAFC1OyE=
       "]]}, 
     {GrayLevel[0.5], PointSize[0.002777777777777778], AbsoluteThickness[1.6],
       Opacity[0.2], LineBox[CompressedData["
1:eJxTTMoPSmViYGDQBGIQjQoe2M+aCQb2KvrfFvL/uw/lr7SfsOdGu92P+/bG
YLDZfpf6dNuqHzD5nfbr9py+9RLIh5hzwP520xlZ/T8w9YftTXeKlU7+f98+
DQyO2dv+aWQKgZt/0j6s/njzNKD82TNgYM9RxbzI6w/MvAtwPkT9RXshsb0M
qXDzL9v/nmH+eR5c/xX74j9e7I3/YPZds98gKcC25D/MvBv2Z0PzX0+B23/T
XmECm0blL5h5t+3dbqw2nvsLZt4de/nW14E74Obds/96Rl9iPdy8B/bfoHyI
+gf2O7xSYw7AzX8I50P0P7Jnt7f8sek/zL7H9v8FM5Wjf8PMe2Jfm7GGv/cr
zLwn9s+9fhv6P4GZ99T+DuPOpu+nYOY9s59a4R514TDMvOf2i/dsnqJ1FGbe
C/tLN/++cN0PMw/Bh5j30v5oVFJb4TmYea/sJ8Qe3HjkFsy81/ZNs7gutp2H
mffG3k/ekO3bCZh5b+x1JZzENhyAmffW/nHXxfhZG2HmvbNntT00YfpKmHnv
7SOW8NjcnQUz74N9kczxQpnl9+0BjIRALg==
       "]]}, 
     {GrayLevel[0.5], PointSize[0.002777777777777778], AbsoluteThickness[1.6],
       Opacity[0.2], LineBox[CompressedData["
1:eJxVz1sow3EUB/DhYfEiJUWjZiKlPFAs6itS2pNICXkgikhLyYtc9uaa0hhT
poSUB+YekbKIEGlz24bZ33VTM2k37O/85NSvX6ffOZ9zfuKKhoKqQIFAkPh9
fu7/YcKwyh/4n09DfdVX7nAZkeKPefSUbI1FvBt/31fYO9+3iZCMeI3CTvXb
OO/Yj052G1Htjx0UteoUSh/177L8YN8fLOe9I1hjLuUqVn+MRrdM2O4l/wSd
uXlJXV7qP2X78/POoHVOLkwxT4+J1FlDgoc8A5ZlVWWbzLvAUG6AWuoh7xLZ
aUGrMg/tfw1vWI2klP3XhOKR3r1+F9WbsFEYvjTjIt8M82Jj6LqP+m9gUGZ1
b/ho3i1z+PsOosP3URubfwedXKSTu8mzYLJIKxIz7x5xyU5NKNvfioPuj6lI
L+3HoVk9Lllxk8ehbda5JmT7PcBUv1uf7iLvEQ67MCT/k7wnSOv00h4Hec/g
BmIHuTfy/nLee4GzNjNp+5W8V0Q95VS2cOTZ0PRgd4gt5Nkx97bYEGww4gvr
RT82
       "]]}, 
     {GrayLevel[0.5], PointSize[0.002777777777777778], AbsoluteThickness[1.6],
       Opacity[0.2], LineBox[CompressedData["
1:eJxTTMoPSmViYGDQBGIQjQoe2M+aCQb22u83lVn9uw/lr7QvW7GbT+7nfXtj
MNhsz1HFvMjrD0x+p73M8UKZ4x/v20PMOWBf/SH3QOs3mPrD9pbhe9cG/7pv
nwYGx+wXLnPa8vAzTP9J+2hrVzemv/ftz54BA/udbjuyRP/CzLtgXy2yzv3h
L5j6i/ZyO8IPNL6BmX/ZntUpJvDJB5j+K/YzXRnnWP6F2XfNfuGXxCnn/8HM
u2GvtXrn2S3/YebdtI+smr3n7j+YebftI2b3nZr4G2beHXsnRrWv+p9h5t2z
Twkv0Nn4DWbeA/u9ZtUr9v+EqX9gz3tuadqZvzDzH9pvTBay4vgP0//I/vaE
S228/2H2PYabA6GfwPkQ857YL5nzY9NxuHuf2k+Kkr55Am7eM3u55S889ODm
PYfzIea8sJ9mxHhZ5x/MfS/s9Q+wrT4Jj7+XcD7EvFf28ou/SZyDm/fafvIN
97/n4ea9sT8k+lyBHR5fb+xf5WZ+DvgOM++t/f6084cS3sPMe2fvklybseY9
zLz39oza9ZETHsDM+2DvaiaivPzJfXsANc46nQ==
       "]]}, 
     {GrayLevel[0.5], PointSize[0.002777777777777778], AbsoluteThickness[1.6],
       Opacity[0.2], LineBox[CompressedData["
1:eJxTTMoPSmViYGDQBGIQjQoe2M+aCQb2XmYHNbb8vg/lr7SHyRuDwWZ7vT/8
73r+w+R32usfu+c8AciHqDuApv6wve2fRqaQf/ft08DgmH3CR/nf8f9g+k/a
r3nO61X357792TNgYM8ukn997R+YeRfsUd13Ec38y/ZC3175LP8H038FzofY
d80+2trVjekvzLwb9vKtrwN3wO2/iWbebTgfYt4de453ogUKv2Hm3bNfObPQ
3Ofrfbi6yUu3n7z9Fmb/A/vTUy3Sj7yAmf/QvvZYQ6D3XZj+R/bPY75u83t5
H2rfY/uib2Kqpy/BzHtir2h59vqrmzDznti3neILnn4bZt5TOB9i3jP7pllc
F9vOw8x7bu8rb8j27QTMvBf2lYFbUi/vgpn3wv6C2ZItiYdh5r20fzxtlcOk
SzDzXkH0PYCZ99q+MkNe7eotmHlv4PZDzHtjH5A+/YvXQ5h5b+0dlouulnoN
M++dvcmhNqMfz2Dmvbc3adju0PQIZt4H+/3vjKp2A8MHAJkYKto=
       "]]}, 
     {GrayLevel[0.5], PointSize[0.002777777777777778], AbsoluteThickness[1.6],
       Opacity[0.2], LineBox[CompressedData["
1:eJxV0E8og2EcB/DlopaDg5IiOShb2WUOUvoOSUkODpI5rebfkhxcJIpwQSQK
5eKwDEspJcteTZYxLP+befeyl81s08rk4O+efo986+3t2/P7fZ568gyddcYU
hUKh+vl+///jx9xsMvjfl1Df7xyc+RKhTWadd3a+yTvbE1DpEk5X32neAZMt
oi9PiGhOZg9rmYuF6jjt7yOtI7UpHBHhPkwG9qcMlTFK3gkG5pSe4WOa9/DO
/FMYmnULVjvtn8Hfk2Gt2qH7LlBaO/424yLvCuF5ly/fTd41Xj8nj/VH5Hkx
WuQb0lySd4OKkl2TdEveLSwtI8KYLPJ36q4ZqU6XaN4P23lrw7ZEvgSd7WDZ
/Uj7d9iIa0zme7rvHu35E+q6IHkBfs68AFYqiwvPAuTJyHF2ZTtD5D1AN+jR
NsbJe0SZU2maipEXxMeR5JVj5AVhyZo6bAuSF+KdeU+8My+MUGL6fCtA3jNO
HLkFOpm8v868CO/Mi6Kvt0cQZPJivDPvBb1ec3zaJ+IbepxEsA==
       "]]}, 
     {GrayLevel[0.5], PointSize[0.002777777777777778], AbsoluteThickness[1.6],
       Opacity[0.2], LineBox[CompressedData["
1:eJxV0Gsog2EUB/CR3BLFKGGlfHFL+CCifymJKJfERxQmsvJB2uSaKPdomHxY
SbmNXMq15pKa0DQJs83YXDa3YitaYzbnLf96ejo95/xO7xtayssrc2axWOG2
83v/zzVEo/YgLMYs9rFq/uopCOOcFFG2Ot6eJUS+LtYlMe9r4Bgkbem22uFI
oWw9DImxUP8uPt7cPHM+NSi3Zx9VLk0ci4nmZZAXf3QLbf1Hh/ag1pLp1sJ4
chwX8IxDzL4TJBZuzeV/ka9Axp63qP+d5k8hnkxd1r7TvjPEBfDq2XryztHl
Z1Yky8i7gCRdy2dLyFNC5muOtc6Qd8W8Ozw1U9N/W+W0G3NHqP8afa7coMce
8rUomvBKVolo/gaDUY0Duknad4uLwXFRtoA8HbizPj0mMXk6XB5szI73kqd3
9DWTd4cVE9uQ1UnePXrLciKyNsl7wL7QP76G+Z4HrHdGeKxtkfeIlduh4rEF
8gwYtqb5f++QZ0RltboyYY+8J7g7bwsq1OQ9QTB/wvfWkPeMxga+VKon7wWB
4aXTwS/kvUKVUtIRfU/eG74HuKEFRg1+AHvKOh4=
       "]]}, 
     {GrayLevel[0.5], PointSize[0.002777777777777778], AbsoluteThickness[1.6],
       Opacity[0.2], LineBox[CompressedData["
1:eJxdzVsow3EUB/AlLZeSB1lqDY9IMQ8LD988rbyI5IEHUv4R0RDKk5EyjZSE
KWNyLcwtWphhLMPmlus2bC4zhvIghdmcFd/69et0zvmcyPyyjAIfFosV5Xo/
/99Y0N3lDpy6glbep/m3HsHKfLmo6cuMBHemEeOcqkry9hfAs4/XC121x1Gj
algVxHun+VXkvYR/5Lr6jDtaTHAUsdGvtK/Dh3BAWvJoxrbeHbAt/SlNr+QZ
YBJJWqzeeSPSenIEp0/k74MfWlYTYqP9A+hKmXjlKd07goLRXsQdkncMw94y
o1on7wTl3A0Rd4O8M4QUa8JEm+SdY0TCD/SfIM+EuuwKsW2SPAvYtQqVcorm
LZhJtWdy58i/RJSjsyFIQ/tX2EkszEndonvXEMsFEaNr5Fm9tcezYva6PU82
SZ4N4u4AY+MueTcYEHbUZcySdwtTcmc1s07eHfZ9BUWybfLuIODwlO075N3/
8+ze2uM9QFrcJh/UkOdAVngjm60mz4HeobfmTT15j+BXJsjHDsh7QrD0rU+5
RJ4TkvTFRT89ec+oGU46kWnN+AZUBjya
       "]]}, 
     {GrayLevel[0.5], PointSize[0.002777777777777778], AbsoluteThickness[1.6],
       Opacity[0.2], LineBox[CompressedData["
1:eJxTTMoPSmViYGDQBGIQjQoe2M+aCQb22u83lVn9uw/lr7RXuTdR7MuH+/bG
YLDZ3vXUgctrf8Lkd9pn73kb7fTtvj3EnAP2TBfMZk+8CVN/2J4nlz3m9dv7
9mlgcMy+yUFqwZOXMP0n7ZtmcV1sO3/f/uwZMLBPSnOYt24/zLwL9kE75Fpf
X4Spv2jv7Zu8/uIhmPmX7b8t3Ghncg2m/4q9dBmzvMINmH3X7NO47S0+PoGZ
d8O+8e6cxxdfwcy7ab9w0+ErT7/BzLttfz3RsIX5C8y8O3A+xLx79r/dl/Tm
vIWZ9wDN/gf2JofajH48g5n/0N6kYbtD0yOY/kf2+98ZVe2+C7Pvsb3NJqH8
ZTdg5j2xP8Y5+7rmLZh5T+zfva5r2X8CZt5T+9s23xb+3gUz75l9b2qAls8e
mHnP7UMeNqo4LIKZ98I+I+mgZ2U3zLwX9hOa8p6+aIeZ99J+DX/v14UTYea9
sp+l/7vh2WqYea/t/R/EFPFshZn3Bm4fxLw39scNW+ZtWAgz7629oZhpSvtG
mHnv7L917NdX2gIz7739eveHVSLrYOZ9sA8quXt486r79gBl70Ab
       "]]}, 
     {GrayLevel[0.5], PointSize[0.002777777777777778], AbsoluteThickness[1.6],
       Opacity[0.2], LineBox[CompressedData["
1:eJxTTMoPSmViYGDQBGIQjQoe2M+aCQb2qPyVcL4xGGy2N90pVjr5/32o/E64
PIQ+YB9af7x5GlAeov6wfRiUnwYGx9DMP2m/5jmvV92f+/Znz4CB/RLz+0XH
vt2HqrtgrzCBTaPyF8y+i/ZuN1Ybz/0FM/+y/cm8NMONt2D6r9g3zeK62HYe
Zt81+5/vgj7uPAkz74b9U2vXwt27YObdtGerXrx74yaYebftlUoXFuZtgZl3
x/7yzb8vXPfDzLtnf8z1uJLw3Ptwf1g8thLYvRSm/oH9L4+lWRuXw8x/aP+4
62L8rI0w/Y/sNd7MaOE7BLPvsf3jaascJl2CmfcEzoeYh+BDzHtqv9uSMTft
DMy8ZxB9D2DmPbfP5Y7hXPEAZt4L+9eBO+RaX8PMe2H/wcL0eNE3mHkv7R/m
nsy1+A0z75X9ztrUr3o/Yea9tmcLn9Ms8wVm3hv7hU9/5va9gpn3xv5gVoBw
4TuYeW/tj3St38/zCGbeO/u0jz7qn1/BzHtvnyw5hUv4Pcy8D3A+ADYnMRw=

       "]]}, 
     {GrayLevel[0.5], PointSize[0.002777777777777778], AbsoluteThickness[1.6],
       Opacity[0.2], LineBox[CompressedData["
1:eJxd0lsow1EcB/DFizwghSKTBzQlygMe9HV5UFoRifLglkUIIVE8KLy4JOWa
UkNEmVvCHpRMNjMymmb+G3/Xmcl1/M1t81vxrdPpdH6/zzmdTmB+eVqhE4/H
E3yPn/lv9BjotwWzErGi+ZP5XU/AvFnYyf9gEGnLHGSNLlY1R/tLaBjuxNoj
A7uzitEXdb7nO9WvoXZ8xY3/ykBkiwwh3tHloifq30RTTniMyshAuWULSqSm
7IRn8nYg8RGHhd5T/S64pJH2UhP5e2iRu6X3aqlfjVz3oPo8ls47gH/e9Hb1
NXkaCKPKKlkFeYcwDsp1QUrytBCLZLqIffKOUCdJHXo9Ie8YPlXRyHB4etQI
W5M9DFSvh7fAOWXxnHyD4372/hPESRWTygs67/Tf+7H22UIei53cx7aed/LO
sBzSG1tvIe8covWA5Ns38i5QHKFaXbeQd4n4DdeSbjN5l1jm+U0FP5B3heGx
hHnDA3nXyBrskHdx5BmhqvMdGOPIu0GsrkiQaSXvBnxfY2KBlTwT9l9mFgwc
ebdwXarw6nP8HzNY6ems5pO8Owg1G5bp7/0vr3dC8w==
       "]]}, 
     {GrayLevel[0.5], PointSize[0.002777777777777778], AbsoluteThickness[1.6],
       Opacity[0.2], LineBox[CompressedData["
1:eJxTTMoPSmViYGDQBGIQjQoe2M+aCQb270+m9sv9uw/lr7TX+8P/ruf/fXtj
MNhsX7ZiN5/cT5j8TvsvH9i5AoB8iDkH7D++VDwd9wam/rC9mCaz//Zn9+3T
wOCY/Xrxxbpan2D6T9qf+qgty/Lrvv3ZM2Bgb/x8gtmRPzDzLtg3StcGOHyH
qb9ov3CZ05aHn2HmX7aXb30duOMfTP8Ve5h/IPZds2e3t/yx6T/MvBtwPsS8
m/a1LO3W0X9h5t22j6yavecu3Lw7aObds3/hVvdg/9/7cHHec0vTzvyFqX9g
f3vCpTZeuPkP7dWXSTg++Qvz/yP7kwlrmuP+wOx7bF+zoN/+8BeYeU/sJ11q
f7P8O8y8J/buN1Ybz/0FM++pvYmE7WLV/zDzntk/nB8vvQJu3nP7XerTbat+
wMx7YZ92VN7rHTx8X9h/sDA9XvQNZt5LeHhCzHtlf/HMM0b17zDzXtvLv3h8
3gDu3zf2ZrttdPPh4fPGnsH6BP9VuH/f2l+NFrxyFe6+d/Ydx35diICnn/fw
cIPQH+x3TryRkwiUBwB4bDuB
       "]]}, 
     {GrayLevel[0.5], PointSize[0.002777777777777778], AbsoluteThickness[1.6],
       Opacity[0.2], LineBox[CompressedData["
1:eJxTTMoPSmViYGDQBGIQjQoe2M+aCQb2qPyV9u9PpvbL/btvbwwGm+2P1XH8
vfL7PlR+p/1JF/6JP1/eh+o7YN+W4aXD9wGm/rD9hcPyGg5P79ungcEx+z+i
/zf+fwrTf9L+40vF03Fv7tufPQMG9tl73kY7fYOZdwHNPRfhfIj5l+F8iP4r
cD7Evmv2m2fNy1z2H2beDTTzbtrvdNuRJfoX5t7b9o+1phYy/oa55449xzvR
AoXfMPffs9+lPt226sd9uDk1GWv4e7/C1D+wP9e4l+n/D5j/HtpHfNiwcfpf
mP5HaO5/bP9++mXb7/9g5j2xT/++WPzvP5h5T+yL9ia23vgLM++p/cmENc1x
f2DmPUMz77n99+fX2bTg/n1hL7f8hYfef5h5L+x5NhzMMvoPM+8lWni9sp+y
4L/02f+w8Hht37Du22723zDz3tgnqaUmpsHD5429uqdNSg08Pby155Mu81OG
+/ed/flKqVnLfsPMe29f7n8j8fRPmHkf4HwALecodw==
       "]]}, 
     {GrayLevel[0.5], PointSize[0.002777777777777778], AbsoluteThickness[1.6],
       Opacity[0.2], LineBox[CompressedData["
1:eJxTTMoPSmViYGDQBGIQjQoe2M+aCQb2x+s4/l75fR/KX2kfdorFZ/OP+/bG
YLDZfpoR42WdfzD5nXA+xJwDcP0Q9Yfh8mlgcMwe1b6T9l8+sHMF/Lxvf/YM
GNi7nTpwee1PmHkX7HP2vI12+gaz7yKcDzH/sv168cW6Wp9g+q/YLza/X3Ts
G8y+a/abZ83LXPYfZt4NNPtvwvkQ827bN19qD7T7DTPvjn0tS7t19F+Yeffs
c+Vyg678uA/X5+n3eWvVN5j6B/ZOjGpf9T/D3PvQfq9Z9Yr9P2H6H9mneise
lvgOc/9j+9p5ZSH7P8PMe2J/S/vlas7HMPOe2DvsOb367HOYeU/tr8bN+frs
Lsy8Z/a7LRlz087AzHtuP1skVsXuJsy8F3A+xLwX9jMX/j/Tehlm3ku4PMS8
V/a86fwLg+7DzHttX5khr3b1Fsy8N/Ymnzd/ePYOZt4be5+Cydtu/oGZ99b+
Ye7JXIvfMPPe2e+sTf2q9xNm3nv7F8UHqs5/g5n3wd7F+sULHqA8AJM+OD0=

       "]]}, 
     {GrayLevel[0.5], PointSize[0.002777777777777778], AbsoluteThickness[1.6],
       Opacity[0.2], LineBox[CompressedData["
1:eJxV0Fsog2EYB/A53EoJu5lTrqxcSSnTnwtzZReUK4nldLHSlOTCIW5QKHKa
lgu7oNAih10IiUXkMMka+2YbO/B9m1Mzsw2b5yv/ent7ep/n937fmyVvqWiI
FQgEOT/rd/8fC1TTkcBz2DCSHmL+6gVofJfypC8GeZGsIt293FfGn+uQr0tt
GwsziDo7fB3t3wP5jZEcoKpb3zcRpvlDSI92DEt+BifHkSCFqzcZ/eSdwawc
HLa/UP85CnpHJ+N95BtQEu+WSl5p/hK1iw459/O90fuukFuXYdv+JO8aVvG4
MiZAnhHZG1nC+Q/yTOhsXkwceifvBnKFkdWFyTPDm7zPukMM/1/KU031QJD6
LfBMGop8/PvcQX07UvMWoHkrZstLuZUg3WeDU9pl2Q6SZ0eNpL3Vyr+HHbJi
U0/pG3n3WBM2bXX4yHtApjOhX/xMnoOvo54TgTLNkIIlzwmRXinSP5PnguiU
VXP35LlRvLCurrwh7xEqb9pM7QV5T3DFKrSqY/KeYC6cam/cJ4/F3K4kTmgj
j4MucXNey5DnwUP1+7rMRZ6XP/8G3l1GpQ==
       "]]}, 
     {GrayLevel[0.5], PointSize[0.002777777777777778], AbsoluteThickness[1.6],
       Opacity[0.2], LineBox[CompressedData["
1:eJxTTMoPSmViYGDQBGIQjQoe2M+aCQb270+m9sv9uw/lr7TX/8P/ruf/fXtj
MNhsr/1+U5kVXH6n/dLvV5KE/ty3h5hzwF7+1bpm938w9Yfts/Or7236et8+
DQyO2Wez1Mv9+QrTf9J+ifn9omPf7tufPQMGcD7EvAv2jiyv3Gw+w9RftN/2
SS97+WOY+ZftE/hVqxKfwPRfsd/H/qkp7B7Mvmv2E8MN/3B8hZl3w36X+nTb
qh8w827aL/qSOOU83L237bNNVkza9h9m3h37pJybb3f+h5l3D86Hhds0x5UG
H//B1D+w197tt2n2T5j5D+3/nqv/sx+u/5H9qY/asiy/YPY9tq8/mJnU+gVm
3hP71a4Wulfg/nliv4qzaXryU5h5T+1zuWM4VzyAmffMPjB9+hevhzDzntvb
LxddLfUaZt4L+40rw5y47sLMe2FvtUkof9kNmHkv7S+zmGfOPgsz75V90yyu
i23nYea9tp9a4R514TDMvDf2YfJtbGwHYOa9sWdd7eh7ZCfMvLf2STLeHUYH
Yea9s79bX8XTcQRm3nv7LYzc1vGbYOZ9sC+Wbiu4DLQfAH98PqQ=
       "]]}, 
     {GrayLevel[0.5], PointSize[0.002777777777777778], AbsoluteThickness[1.6],
       Opacity[0.2], LineBox[CompressedData["
1:eJxTTMoPSmViYGDQBGIQjQoe2M+aCQb204wYL+v8uw/lr7SHyRuDwWZ7+Vfr
mt3h8jvtP39g5wr4eR+q7oB9aP3x5mn/70PVH4brTwODY/Y+f2Ud5/yH6T9p
32p9s6wMaN7ZM2Bg/3uG+ed5/2HmXbC3ZtreuRCu/qK90fMJZkf+wMy/bH82
NP/1FLj+K/Zbvy3fugKoHmLfNbj9EPqGvei029xr4ebdtJdvfR244x/MvNv2
zubMu7z+wsy7Y1+bsYa/9yvMvHv2heeXxHT+vQ8394PI0bev4PY/sEcNz4dw
eYj+R2jh+dg+/fti8b//YOY9gfMh5j2xfyq2N+Eg3L1P7WsW9Nsf/gIz75n9
3/6VC/Tfwdz/HGLOD5h5L+xvM4Uzaf2AmffC/lWwutqKrzDzXtrzPtCdsOAH
zLxX9hVzFinvhIfva3v9A2yrT/6BmffGnuOdaIHCb5h5b+yLHwp6v/wDM++t
vfie1Q/s4P59Zz/5hvvf8/D08B4tPj7YHzuxeeEloDwARvIzpw==
       "]]}, 
     {GrayLevel[0.5], PointSize[0.002777777777777778], AbsoluteThickness[1.6],
       Opacity[0.2], LineBox[CompressedData["
1:eJxd0Fsog2EYB/AZhQvNBcqFpERKLlhKk39uRpQcbhxuEC4cE7kYWsqhGKEo
lIaVubEiaiFnkUNzzNfYZoaZbYSJbIbxfMW/3t6e3uf5vfWEFFZlFnM5HE7E
1/m+/0aHwQFXEGXnWSVO7W89wdYxrkyjP9rtMPKD3pXozF2WBti0+HGWIF4X
m8Vv1L8Kf2uRmvmqS1zZQIuAqatj57egyn+W9Nu12N1xBZrq9i7DI3kqyLOb
16aM1L+PRA+TMP6J/EMEFSj2ak00fwS/yaQL0TP9dwIZf5IJd5B3iuaDtoyE
d/IYNHq0CfIc5KlRxpf3zjrJO0OOaGj+/IM8DQrLGYvSSZ4O+tka3gLbr4Nj
T2xfZPd3gQKvnCWuk+b1EI41KFfYfV5CIRV4rrGeAerug1Yf1jPAW+Q+mmIn
7wq1732JcTbyrmHKCg+T28i7+bc/I6Qjuw2+L+QZoW8MnEk3k3eL25e+4zkD
eSbkhconfC3k3UHwWsFP05FnRuV2WNPDGXlmDI/bOjZ3yLMgNdlaqj4lzwqu
KnaohyHvHrzg5diILfIeUB8qk0kUWnwCh5VIwA==
       "]]}, 
     {GrayLevel[0.5], PointSize[0.002777777777777778], AbsoluteThickness[1.6],
       Opacity[0.2], LineBox[CompressedData["
1:eJxV0Fsog2EYB/DPIeXChSk3ZA4pdmFKUtb6K4e0C6Hk1iEupJjauJEL1FZE
GZkccwojtTSyHBqTWDmFsTYMGzaEFi7G7Ov5yr++vv69z/N7642rqCuuCmQY
Jtn3/f3/5woDan/wv89gc7lBqvyxIc0fLYRGa3a3r7PnK0hfiZT1+Dq7t8F1
dt6Akpad1j5fr/bHCEeMRarm9ne5btr3B+0is1zuJe8AokCdcoybP0ToRIBk
2Ev+MVLK+fb1b9o/QfNoFwwfdN8pwiX8vC8XeefomdTtXrrJMyNKHsSPPSfv
kuusZ8FIhyJ47ZA8Kxo8kYl7RzbunTY6qwoF+zR/hXG9ViXYJv8a7bz3rkwN
7d+gs14/yVfRfXZM9WbN5o+Rd8t11ruFzKSTLfaTd8eds949hkIz3nht5Dlw
ZueJiyrJc0Ld6D5ISyLPifQ8S/1gAnkPsHkXfjyp5D0i99NxFiIg7wnzzu5V
YQJ5LjSWXizN5ZDnwve0RmwSkudGbVnBljGCvGcYpdE70mjyXlCjmNq6Ych7
hd4QZm2Kt+EXRgo3Qg==
       "]]}, 
     {GrayLevel[0.5], PointSize[0.002777777777777778], AbsoluteThickness[1.6],
       Opacity[0.2], LineBox[CompressedData["
1:eJxTTMoPSmViYGDQBGIQjQoe2M+aCQb2B3cUFXb+vw/lr7SHyRuDwWZ7VPU7
7eVfrWt2/3cfKn7A3nSnWOlkoH6I+sP2ofXHm6cB+WlgcMxeUGwvQ+ofmPkn
7Vutb5aVAfWfPQMG9hcSvvRM+wMz74J98R8v9sZ/MPUX7RukawMcvsPMv2zv
dmO18dxfMP1X7OVbXwfu+Aez75r9kbsRG71+wMy7YZ8r8LXJ8SPMvJv20oc7
E2Z/hJl3G86HmHfHfvLS7Sdvv4WZd89evNjCPvTVfXg4TNuVn+D1Gqb+gT1X
2wRWnQ8w8x/aO+w5vfrsc5j+R/ZX4+Z8fXYXZt9je5njhTLHP8LMe2KfGeV6
WvATzLwn9g7NF42jPsHMe2pv8nnzh2fvYOY9s3dYLrpa6jXMvOf2uxik16h9
hpn3wt5GjWWP/2+YeS/sd9amftX7CTPvpf39PZ0F/T9h5r2yj5jdd2rib5h5
r+H+hNBv4HyIeW/s+ZUl3K7A08tb+4tnG9YFweP7nb2/edSpUHh6eG/fYDWn
pAWeXj7YfynZvG0ikA8AmEI1Uw==
       "]]}, 
     {GrayLevel[0.5], PointSize[0.002777777777777778], AbsoluteThickness[1.6],
       Opacity[0.2], LineBox[CompressedData["
1:eJxVz10oQ2EYB/A5ERe4UFNKPhIiJJOLFf+LuaG4QLhxI3bjwvJRQjI0N8pK
EblAFMmFRInVCjPfH7OxDef4/j6UzLA2s3mO/Ov09vSe5/c8b3R5dUElIxKJ
Etzfz/k/HAb6PUFvmo8hycn+1hNI0Z3K1C4WEk9mkOlQMkXC/TxCQjWiSgcL
r6OFmK+wmj/o/yVIbtQZy+57uSc65Cl65swO6l8Dzd/a9ESovecu2pr8wvXC
vD20Zlv0Jif5BmwrNYzLzv72H6DzROsfYKN5JuTkv8422mi/I/x/r1movZ4V
VvW+KshF3jHew7radS7yTtFfvFfTIbyXg4UpYRKF+RyM5lhNgZ32PcN9YXzc
+Bv1nyOIS1YP2Wn/CzQMjsTMC94l5CuRufwneX+117vC1OKG5c5O3jUCeLEi
6ou8G0SoFmJ2Xsi7RUtzo1Z7Rd4teGWWM9BA3h1SNwYUcXry7pFWJxmaPCDv
Abbh6ax0E3mPUK0HF/ZZyXuEsUp1KD0m7wlll7XGsTPyeGz6JkjrT8h7RhQb
Ol1qIe8F3aujhzKOxTdcfDb5
       "]]}, 
     {GrayLevel[0.5], PointSize[0.002777777777777778], AbsoluteThickness[1.6],
       Opacity[0.2], LineBox[CompressedData["
1:eJxTTMoPSmViYGDQBGIQjQoe2M+aCQb24adYfDb/uA/lr7Q/6cI/8efL+/bG
YLDZftsnvezlj2HyO+0513iLGJy+bw8x54D9NWcGn4gdMPWH7Ss/1gbUH71v
nwYGx+B8iP6T9sYfSrLrbty3P3sGDOwD0qd/8XoIM++CfdspvuDpt2HqL9qH
KmzZefsIzPzL9g9OH7pjsRWm/4o9x4t/2eLbYfZds7+3mCfW9wjMvBv2dhq1
Ek83w8y7ae8/7Z5a/naYebftV3UZcXOuh5l3x74xqrjp6QaYeffsbSKXq02Z
ATPvgf3F80yWd5pg6h/YS2pZ+8Tmwcx/aF+2U+rIjmqY/kf2NXIbix53wex7
bK+iWXuirgpm3hP78nTmvasKYOY9sd+cL8evPQlm3lN7geWNV0w7YeY9s3/+
/utMnxiYec/teyYL/ooMhZn3wt5C1NbdxBJm3gv7Nw9smQRiYOa9tL8VU3Ek
yApm3it7o9+bTx31hpn32l6w6++mL9Ew897YHzr6MEQ1A2beG/td7L9+GPvA
zHtr/3y747Iaf5h57+y/K67V+ecKM++9/fELZxvWBcHM+2A/6eLJGx+K7tsD
APJINiA=
       "]]}, 
     {GrayLevel[0.5], PointSize[0.002777777777777778], AbsoluteThickness[1.6],
       Opacity[0.2], LineBox[CompressedData["
1:eJxTTMoPSmViYGDQBGIQjQoe2M+aCQb2mzYsPt36/z6Uv9L+/cnUfrl/9+2N
wWCzPar6nXA+hD5gr/eH/13Pf5j6w3B+GhgcQ9N/0r58xW4+uZ/37c+eAQP7
W01nZPX/3Iequ2Bv+6eRKeQfzD0X7RM+yv+Oh7vnsr2Q2F6G1D8w/Vfsff7K
Os6B23cNzX030Oy/CedDzLttX/THi73xH8y8O/aLze8XHfsGM++efZerh073
v/twfZbhe9cG/4Kpf2Bv0TRpOst3mHsf2itMYNOo/AXT/8j+wRLRPxu+w9z/
2H6Jybqb6n9h5j2xb64MFdz4H2beE3uOd6IFCr9h5j21Xzmz0NznK8y8Z/bO
5sy7vP7CzHtur7xdUXzFD5h5L+B8iHkv7P8LZipHw817aR8xu+/UxN8w817Z
J+XcfLsTHn+v7SM+bNg4He6+N/a74/2+3/kNM++NfZxNedGjnzDz3tqf+qgt
ywL37zt7I4nXC8Th5r1Hi48P9ir63xbyA8MTAMqtKCY=
       "]]}, 
     {GrayLevel[0.5], PointSize[0.002777777777777778], AbsoluteThickness[1.6],
       Opacity[0.2], LineBox[CompressedData["
1:eJxTTMoPSmViYGDQBGIQjQoe2M+aCQb2qPyVcL4xGGy2D6s/3jzt/32o/E64
PIQ+YP97hvnneUB5iPrD9kV/vNgb/923TwODY/ZWTNs7F8L1n7TfICnAtgTI
P3sGDNDMu2DPuYTRa94/mPqL9olrnie9+wMz/zJcPUT/FTgfYt81NPNu2DdX
hgpuhNt/E81/t+21Vu88uwXunjv2DS63TlyDu/+e/cHrL9Wz/96H60vKufl2
J1z9A7Twe2j/KVewe+lfmP5H9snhBTobv8Hc/9g+zqa86NFPmHlP7E991JZl
+QUz74m9wgveDq2PMPc+hfMh5j2zn3Sp/c3y7zDznttnRrmeFvwEM+8FnA8x
74W904rlG3vewcx7af/r2Tmpu19h5r2yn2bEeFnnH8y81/Y+BZO33fwDM++N
vY0ayx7/3zDz3tgfFH2uwP4XZt5b+4tnnjGqf4eZ987+YFaAcOE7mHnv7ZMl
p3AJv4eZ9wHuXwBYRyMk
       "]]}, 
     {GrayLevel[0.5], PointSize[0.002777777777777778], AbsoluteThickness[1.6],
       Opacity[0.2], LineBox[CompressedData["
1:eJxVz1soQ3EcB/CRconkZbxIy4PcH3gR+T5QhCQPUkohEorxhKyWjYhSoiYp
WSFySXPJbVKuIwxZbGcYw9hIlsucmc3vlG+d/n07v9/nf46guDq31J3H44U7
nt/zf/TokzmD/30UM1NDu1I7gzhnZrA2Xytsc3TX+wVu3nUqEWvzN3dw8+uI
2dCldDl6mTMbXHftbyPkYaI5jWWwp3IGr8+ePjkfzJ93gAD+Mq/URvOHGDf6
ZYhs5Kux8xIZ7PFJ+8eI4Aumoz7pvlNk1XTPamzkncFb7pYxwJKngcI6rBjh
vvec6y7vAplnm++TLHk6WFWxQZN2hvtvefyEJuyb5vW4iugRun2Rf4kmj9bE
gm/av0LonCBw5J3uu8ZXmryz6ok8A1q0Sk8vK3kGpGe/Khqs5N3AJErQ1lnI
u8XSSXn+yiV5Rsiipb4lF+Td4bSw/+1WS94dZIN2lVRN3j0qxsVZkn3yHhDA
fijEO+SZ0H4w6L83S94jyoX1jUnz5D3CYhJJVrfIe0J7pWQs75A8MwxTRcb4
I/IsMIuTWV81ec+I6U1drGQY/ACGVkGQ
       "]]}, 
     {GrayLevel[0.5], PointSize[0.002777777777777778], AbsoluteThickness[1.6],
       Opacity[0.2], LineBox[CompressedData["
1:eJxd0FkoRFEYB/Drepk3S3i2la1IU3b9ZY00DyJlRBRZmvA6D0q8KFkeZFfj
QaQo+1qkSFFEDIaZsW8zZBkz5s6MMeM7xVe307/znd93zvUrrckp4zmOC7F/
P+vf0qC3x1EIjDAo3Kzq3zyKxaCuRLlRDbGjppAZtRY8bab9BZadzuq//nVs
1ossB/b9ckdtIFxw07fY6PwWIjbOU9rteWfbUUgUGvhcK3m7EMldh7IE6t+D
p88KVyaQvw9zd/TbIDt/gDh+rllho3mHiP/NTk+Jqd7BymE2/xjpyjHxwBd5
p8hWbhonrOSpsJA+X+VtIe8ccq/xDO0XeRp0p7n0x1qoXwOR3rvWl/0fLawe
lQFS9v4LtHXGxwWbaN4lMiVvM3IDeVdYKpZ8qszkXSFsSTLZZyLvGv1nbUXv
zLvBUUlkk+s7ebdQ+XNpqex+d87VSN4dTvh8PtRI3j2EvITWug/yHlh2eo9I
atwTF7yS94TqZZ002UDeE7SyLVkMe68O0sCRUXcdeXrcFn7MSu7Je4bi2iRr
fSDvBbaOCr+8RzW+ATcaPo0=
       "]]}, 
     {GrayLevel[0.5], PointSize[0.002777777777777778], AbsoluteThickness[1.6],
       Opacity[0.2], LineBox[CompressedData["
1:eJxV0Fsow3EUB/ChJC9e2INWiwf3KGqE+UrJrdBqrmkjZHlYo/bgLlt5kBJW
ZmJJcok2JJSUWC4r93v+xuZ+f6DIdXNWvvXr1+l3zufUz6tAKihyZLFY/j/n
9/6fE6g7rMH/esBeh1kzBmGtoUH1xfy9T0H8xH0XfTJ/fXNQRu3L5T+1rX8e
AWwvXdAbg2JrFpGmyQ0/uKf5JTTnSMTbBgbGVWugf1hSL++Rt4ZMriIlhKH+
dfu7zd8EP7X5VbVM81uwrHCje6Zp3w5KfXsiXAfI24PCNOUibiVvH8+Hu4Xy
GvIOYYxUx3CGyDvCHbeFp58g79he07+kqo59pJPUf4KFj4AkaTf5JjhX9s7o
9DR/ilH3um2BkfadYSTBVOE+Qp4Z/e2xg4la8szgafiK5GryLOAYZByDhLxz
XLi99A2LyLtAfFfeRqCSvEtYvBsVs2XkXcIxwZMfX0/eFbIbMtgWGXnXtrk6
8m7gkcWTVAjIu4VJVv7hICLvFp2jZiedkLw7aKvG85viyLuHLqvkKyOavAfc
pHsrG0PJe4SYFezZ5sfgGzhZK/Q=
       "]]}, 
     {GrayLevel[0.5], PointSize[0.002777777777777778], AbsoluteThickness[1.6],
       Opacity[0.2], LineBox[CompressedData["
1:eJxVz2kow2EcB/CRRRLeeUNSckQUkkx984IkeTGUUl4oSuTOi5VzJSJHybHk
yLmWiDmWI1KOsc1Mcm/ujWHKfYzZ/P7lW09Pv57f7/M8j0daLjfdmsVi+ZrW
7/4/GgjazYFn4HOPk1H9VwuZOticcSxOF+TXfNO5BC1BVip/07nFWUDHUUPq
4wf1L2F4dn1f96pGhjnLSCpb4bcw82uI+3KL7DDVsg1zUPgZa1vBeJsYF3Rm
DjD9SsiScm+amfeoIH4enBhi5rcx8Vdb7ttBCicq2vqLvF3Yc7x6+Aby9lAl
dUxoPSDvAE/GJkWKnLxDVArslVUK8o7xdsd9kKyRp0FXXbXNvJL6NTi0klS+
SMk/gejjokgxR/OnEMdeJ7pO0n1neBfFOMxOkXeOsLNw55l+8s7xbQgYCe0i
7wLFfro+ZQN5l/D0LVkt5ZF3ZXHKydOiZmRGNVRLnhZteRpvaRt5Opyy3VnG
bvKukdznEHEkIO8G7mz9lqSbPD04Yn69vJE8PdNv8W4hVPBCRkXk3cGHG9/r
MkDePey0xiwX5r8G5IwVsbOFavwAZ+BBkw==
       "]]}, 
     {GrayLevel[0.5], PointSize[0.002777777777777778], AbsoluteThickness[1.6],
       Opacity[0.2], LineBox[CompressedData["
1:eJxTTMoPSmViYGDQBGIQjQoe2M+aCQb28Tf4fzX+vw/lr7SHyRuDwWZ7VPU7
7Q/uKCrsBKqHiB+w1//D/64HyIeoP2xvulOsdDKQnwYGx+zrj9a/qf8JM/8k
nH/2DBjYZ7PUy/35CjPvApp9F+1/zzD/PA9u/mV7a6btnQv/w/RfsTd6PsHs
yB+Yfdfg+iH0DfsNkgJsS+D+uwnnQ8y7DVcPMe+OfbXIOveHv2Dm3bM/cjdi
o9eP+3B1MD5E/QP7R1pTCxl/w8x/COdD9D+y/y+YqRz9G2bfY3vl7YriK+Dm
PYHzIeY9gauHmPfUPvVl7qcyuHnP7CM+bNg4/S/MvOf2N6c59OyDx8cL+6di
exMOwsPnhb3b4pqdh+D+f2lfJHO8UAYeP6/sl8z5sek4PDxeo4XfG7TweWOv
97JQ/AzcvLf2Uxf8lz4LN++dvfzibxLn4Oa9RzPvg/3kG+5/zwPlAfZzLNI=

       "]]}, 
     {GrayLevel[0.5], PointSize[0.002777777777777778], AbsoluteThickness[1.6],
       Opacity[0.2], LineBox[CompressedData["
1:eJxVj0soxFEUhycLpMRIodmQEhsLJBQ/8tpYSJQsiQ2TRzZEjUgJJTtKUYQm
ZEiUBWGMN5nklZnBMIbxKm/z/xtznVN+dbt9nXO+e09YcWVeqYdCoYhynd/7
f8zo7XEHi7M11W2y6Y9HEa0/S+9ycaw7U8yiPofk7yaPfMkE4VlA5vrC/tgH
9S/hK3uws8JhQpk7ekSsTtT622h+DcOFLcs6F29tusMsfLvQqBpzU9+of49Z
+PcR2uUZWfdJ80bkHK6+T0j03gGz8B2iPnA82/JJviM01xUoJ3m/E3gh8V0n
k+8UUdq5rWmZfGcojxvpnpHJZ4Ym49hwIFG/mevCb0F8uqq13knz53gKXHHY
JXrvAs9qZfuQk3yXGNAtGa2v5LuE7/ZQ2aaTfFZm4bvCZElAkjf//xqqnZe+
B/bZmIXPhpjg2/4g/t8N3kI6mvW8nx3dRaojA/tu0SBLPhu87x3vLXx3CJrX
mlMk8jlgUa+pE77Id4+qlURDGvseeF7cj/ALD84yuuo/6ChEBg==
       "]]}, 
     {GrayLevel[0.5], PointSize[0.002777777777777778], AbsoluteThickness[1.6],
       Opacity[0.2], LineBox[CompressedData["
1:eJxVzlsog2EYB/BZGHIllguHXCDmUBTJ4V+K5FCaczSSCZE+RVGUlBuFCxes
KBmSJC0h5BTLUBvLIcvnMOZsSpQxZvN88q+vt3/f8/6e16+0Vizl83i8IMv3
c/7PKWR91uBpU9rlY2Z/+xiULU6fWhOLSGsUkL9pS90+6P8c4j9a+dmWeZuz
jJJnX1OxmebXcOWjY/q+WJRbs4H/+za5vrNtDVTPIm/7d/LUELjXHkxw+zQI
FvpNhbyTv4eYvMWJLEu33dfCSW6XOmCmffsojE1K5n+Sdwi5zHEp/IW8I7jE
Bgy2Gck7xuxFd3PSOXk62BtW4up15J0gbJopG1Wz3LudEz1dq1Zp/q/b/DPU
vQr9t3bp/jk6pZnB6Qu07wIKfYhKNkieHuMz7krFEHl69I6IdCeT5F2iQXQj
13SRdwUl46VkesgzILDm1djRQN41PGQZ8aFF5F2jVTztKxCTdwOBQ7RDYw55
tyhoyxVeMuTdwTOwWjJaQd49IkwK1XoaeffwyI+qbOK8B3SvtffvpZD3iLP5
tHVDAHlPXLd5RkgahxPUEhbf0mEtFA==
       "]]}, 
     {GrayLevel[0.5], PointSize[0.002777777777777778], AbsoluteThickness[1.6],
       Opacity[0.2], LineBox[CompressedData["
1:eJxTTMoPSmViYGDQBGIQjQoe2M+aCQb2mzcsPt36/z6Uv9L+/cnUfrl/9+2N
wWCz/cEdRYWdcPmd9np/+N/1APkQcw7Y6x275zzhP0z9YXvbP41MIUD9aWBw
zL7V+mZZ2T+Y/pP27CL519f+uW9/9gwY2Bf98WJv/Acz74L9udD811Pg6i/C
+RDzL9tvnjUvc9l/mP4r9jD/QOy7Zn8Wqh4ifsN+y7flW1fA3X8Trh5i3m37
GWyxr1fBzbtj733j+I/1cPffs68WWef+8Nd9uD4YDVH/wD7bZMWkbXDzH9pP
c1xp8BGu/5H9++mXbb/D3f/Y/s+5+j/74eH3xN5tcc3OQ3D7n9ivX2DNfgRu
3lN7I4nXC8T/w8x7Zv9dsqf5GDy8n9uvfflm/q+/MPNe2H9/fp1NC27eC/tp
RoyXdeDh+dI+7ai817tfMPNe2cdWHAmygpv32t5GjWWP/2+YeW/s24w/nln4
DWYegg8x76395w/sXAE/Yea9g/Mh5r23v3jmGaP6d5h5H+zv7+ks6AfKAwCz
8UWN
       "]]}, 
     {GrayLevel[0.5], PointSize[0.002777777777777778], AbsoluteThickness[1.6],
       Opacity[0.2], LineBox[CompressedData["
1:eJxVz08og3EYB/Cl5E8OUjsI8y8TiQNSVvtKTQ6zWLkYYSLR/CkhcXCgcOBo
khIOanFwYFJTZAlF1rIsYxubse3V6/8Ms9cz+dbbr6f3eT6/55eq7JQ3h/F4
vKzA93P+zyVm1MHAu988Kfi0/NbLWHwxKOM+LMgPZg2PTER05Rv916LhIdlX
H+jnnG2MiEy9vZ/UvwPfdBE792VBSzB7KA5bH5v/ovl9jEvKcyYC/UeHwYD2
4c5jNGocSs8H9Z8gtzHZpnsn/xTaso02vp/mDVgqWDFl+uk+IyI9/K4UH+13
hmV1d5H0iTwTVAKV3PBK3jnSKvrmD57IM6N9y60ofSbvAuzv+2nPQUvtWT9L
/X81518henQqPIeheWuo5u6zoS1jKlvuJM+OmnhxXomdPDuS9N2J+lvyriGp
mz0Suci7wYJxZUDsJc+BTV6CRsiS58TJbNRNIUOeE6JXVYHskrxbVCurFGVm
8lyhmvPu0HEgHGbM5N1jd3xVF2Ml7x4tD9JM1kWeG0L9ak+skzwPJE1DrZrQ
fl6kG0pS4t3kMXh0GGX8wPw3Rbw5rw==
       "]]}, 
     {GrayLevel[0.5], PointSize[0.002777777777777778], AbsoluteThickness[1.6],
       Opacity[0.2], LineBox[CompressedData["
1:eJxVzlsog2EYB/CFcioXXHDBJFcWNybL1f/OhYiZuCA0IaVmWnOBcrOVpIly
jJTEHNIohzTnY6Ysa4h8c5yxsc0mk4R9nq/86+3t6X2e3/MmSGX5lQE8Hi/p
5/ze/2NBf58/UI4vR/B9zF+tRa2s8XLWy0DozxxctoSDUju9L2EmeiRF4GbA
OmtczfZvYkTE1O+8MajyZwdCa0f61ifN7yOjSD8t+WBwaPAH5VNW6fMneUeI
Vz2JF7+o34jmYQ02PeQfQ9snF2V7ad7E1ew+M7pGF/bPHeSdQr8yqO52k3eG
V2dwWJ6PvHNUFNUl697Iu0DzkLJg9ZW8S7Ss10hVHvIs3H/YfgviduWxuzby
r5BX3ePJuqL5a0A7Pyi5oH03SNtQp77fk3cLVZUkN/yEvFvEtPMnFEby7nAc
JKoZOCTvnqtZz4rM0m1noom8B8SVyCPqj8h7QGxvlM61RZ4NDS6NwHhA3iOG
xrxtewbynlDcyVeXnZBn5+ZZzw5lkybQuEKeA4ws9LRwg7xnpCqEw5Mm8l7Q
KtbrQwzkORGZ07TnNDP4BrNFQLs=
       "]]}, 
     {GrayLevel[0.5], PointSize[0.002777777777777778], AbsoluteThickness[1.6],
       Opacity[0.2], LineBox[CompressedData["
1:eJxTTMoPSmViYGDQBGIQjQoe2M+aCQb2qPyVcL4xGGxGk99pr3fsnvOE//eh
4gfsbf80MoX8uw9VfxjOTwODY3A+RP9Je84q5kVef+7bnz0DBvb1R+vf1P+E
mXcBLg9Rf9H+udydwpn/YeZftrdomjSd5TtM/xV74+cTzI78gdl3zV5hAptG
5S+YeTfs3W+sNp77C2beTftqkXXuD3/BzLttv8Rk3U31vzDz7tg3VbPKnIC7
/x7c/+g0RP0D+1fKp9x3/IeZ/9D+o8jRt6/g+h/ZR7ItPXTkN8y+x/a74/2+
3/kNc98T+ybFFEZueHg8sec9tzTtzF+YeU/tNyYLWXH8h5n3DC1+ntvbLC3w
OgqPjxf23yV7mo/9h5n3wn5m2MWiFnh4vrS/elN1b9APmHmv7O8VdvU9+QRz
32s4H2LeG3veB7oTFvyAmffGPu2ovNc7eHi+ted4J1qg8Btm3jt7F+sXL3h+
wsx7b798pUDujz8w8z7Ya3japNQA1QMAcpctpg==
       "]]}, 
     {GrayLevel[0.5], PointSize[0.002777777777777778], AbsoluteThickness[1.6],
       Opacity[0.2], LineBox[CompressedData["
1:eJxV0Fsog2EYB/DFrVNRuFlzQVyg0FKWPxdSCxe7WclZDuXClYTtQjlEyrVD
Ii1cSA2LtBqrhazmkOPy7rz5zBxyKjnu2/OWf319/Xuf5/d+fWlNnaqWKIlE
kvX7/L3/x4HJiXDwvy9BKd/OXPtgyA9nFcHQ/Oe0wCLnmzCtaXp0dhbZM+Fp
xKjWH9C8GX1V5S+yI4bWcCzYqhszLO7S/h7v1oNweBc9G98X5w+xL0u59brI
P0ZmI/sctdP+CT8X7zuF4SmnY8FN3jka4tN7Gz3kXWB9qtluPCXvCvoB7di3
QJ4d2tlxmJ/Ju4Z0Q23qDzL+n/w1L4aqG5p3oKtiWJngJN+J0qP6zVb+PS7e
xfvcGEystbSfk+dBbFv8nIqR5+G+6HlRnVqcW+Ihz8e76PlRVjttLRLIC0CY
qXkNOMkLoGBnKO/dR94NKuVnSd1+8gTMbyuik93k3UKzctgbx8gLokIaU+i+
JC+IrmiD0u8g7w42te8yQyAvhOUhV5bukbx7rCe3GXveyHuAfEuR3fnF8AO7
rT/2
       "]]}, 
     {GrayLevel[0.5], PointSize[0.002777777777777778], AbsoluteThickness[1.6],
       Opacity[0.2], LineBox[CompressedData["
1:eJxTTMoPSmViYGDQBGIQjQoe2M+aCQb24adYfDb/uA/lr7Rvy/DS4ftw394Y
DDbbZ+dX39v0FSa/077+aP2b+p/37SHmHLAXFNvLkPoHpv6w/USjDyXZ/+7b
p4HBMTgfov+kfdEfL/ZGIP/sGTCw3yApwLbkP8y8C/Zdrh463XD1F+HyEPMv
258LzX89Ba7/ij3MPxD7rtkLfXvls/wfzLwb9o+0phYy/oaZd9P+yN2IjV4/
YObdtud4J1qg8Btm3h008+7Zp77M/VT2+z5cPGJ236mJcPUP7AvPL4np/Asz
/yGcD9H/yD7iw4aN0//C7HtsP81xpcFHuPuewM2FmPfE/v30y7bf4f5/an9z
mkPPvv8w857Z/z1X/2c/PDye2z8V25twEB5+L+w3JgtZcfyHuQ/Bh5j30r5o
b2LrDbj7XtnfnnCpjRdu3mt79WUSjk/+wsx7Y990r2GFENy8N/YcVcyLvP7A
zHtrv/blm/m/4Oa9sz/euNeL9R/MvPf2v1JCvp2Eu++Dfc3/f1yngXwA80E+
HA==
       "]]}, 
     {GrayLevel[0.5], PointSize[0.002777777777777778], AbsoluteThickness[1.6],
       Opacity[0.2], LineBox[CompressedData["
1:eJxTTMoPSmViYGDQBGIQjQoe2M+aCQb2qPyVcL4xGGy2136/qczq332o/E77
hI/yv+OBfIi6A/brxRfran26D1V/2L76Q+6B1m/37dPA4Jg9u0j+9bV/YPpP
2hs/n2B2BMg/ewYM7IW+vfJZDjfvgv0MttjXq/7D1F+0j7Z2dWP6CzP/sr3o
tNvca//D9F+xb6pmlTnxD2bfNftd6tNtq37AzLth72zOvMvrL8y8m2j+uw3n
Q8y7A+dDzLsH58Pop2J7Ew7C7X9g77a4ZuchuHsf2t+ecKmN9z/MPY/sm+41
rBD6D3P/Y3seH/eqhl8w9z2xV9H/tpD/H8y8J/Zyy1946MHNe4rmnmf2Uxb8
lz4LN++5vc2KhXzn/8PMe2E/6Yb73/Nw972w72TUfXoBbt5L+y4oH2LeKzgf
Yt5rNP++sf/OF7Q+He6+N/avbp8tuww37639HyGuvlp4+L+zl5d67ZwMj6/3
9h3Hfl2IgLvvg/3FI+08+UB5ADfgKXQ=
       "]]}, 
     {GrayLevel[0.5], PointSize[0.002777777777777778], AbsoluteThickness[1.6],
       Opacity[0.2], LineBox[CompressedData["
1:eJxTTMoPSmViYGDQBGIQjQoe2M+aCQb28Tf4fzX+vw/lr7TfvGHx6VYg3xgM
Ntsfr+P4e+U3TH6nfdmK3XxyP+/bQ8w5YK8uZpGf9hWm/rA9RxXzIq8/9+3T
wOCYffCOybnpz2H6T8L5Z8+AgX1g+vQvXg9h5l2wrzquaTXpNEz9Rfsdct9f
L78KM/+yvWzi+nMlr2D6r9i/3cnuKv8BZt81+7bVIcdY38DMu2HP6hQT+OQD
zLyb9q8Dd8i1voaZd9t+YrjhH46vMPPu2Fcfawj0vgsz7559ys+ud5L3YOY9
sJcqY5ZXuAFT/8D+DuPOpu+nYOY/tFewPHv91U2Y/kf2JT7tXgIPYfY9tne6
FL8z7RHMvCf20ZJ2+g5PYOY9sZcyD5l//i3MvKf2mVGupwU/wcx7Zr/zT/uX
29dh5j23X+I+ZXbPMZh5L+wvs5hnzj4LM++FfYvSmtmul2HmvYTzIea9sp9a
4R514TDMvNf2NlrlOpP3wsx7Y79cd90EltUw897YPzx8z/z2Cph5b+1NrrUf
+7UBZt47+y2M3Nbxm2DmvbdX3LgjYtdmmHkf7MVCZq44ue6+PQAAijuz
       "]]}, 
     {GrayLevel[0.5], PointSize[0.002777777777777778], AbsoluteThickness[1.6],
       Opacity[0.2], LineBox[CompressedData["
1:eJxTTMoPSmViYGDQBGIQjQoe2M+aCQb2esfuOU/4fx/KXwnnG4PBZnvOKuZF
Xn9g8jvt64/Wv6n/ed8eYs4Be9dTBy6v/QlTf9he7F3K7ZtAfhoYHLO3Ztre
uRBu/kn7Ux+1ZVl+3bc/ewYM7JeY3y869g1m3gV7R5ZXbjafYeov2vvNiTa/
9Q5m/mV72cT150pewfRfsQ+Tb/HWvw+z75r968Adcq2vYebdsOeyVlvY/AFm
3k372I8yXQuew8y7bb847dhdg6sw8+7A+RDz7tl//TfxfPQ5mHkP7JtmcV1s
Ow9T/8C+x+Ruq951mPkP7X96nXa88hKm/5H9T7/AO+vg7n9sf6+wq+/JJ5h5
T+xr7sfcqPgMM++J/V6z6hX7f8LMe2ofZ1Ne9Agens/sj/R5vlD4AzPvOTw8
Iea9gMcXxLwX9tKd624k/YKZ99L+RKHM8cI/MPNe2S8P3SKjCI/v13B/Qug3
cD7EvDf2Uxb8lz4Lj8+39itWCuT+gJv3zj5JLTUx7TfMvPf2h0SfK7D/hbnv
A5wPAI91Pac=
       "]]}, 
     {GrayLevel[0.5], PointSize[0.002777777777777778], AbsoluteThickness[1.6],
       Opacity[0.2], LineBox[CompressedData["
1:eJxTTMoPSmViYGDQBGIQjQoe2M+aCQb270+m9sv9uw/lr7Q/uKOosPP/fXtj
MNhsP82I8bIOXH6n/dLvV5KE/ty3h5hzwP7zB3augJ8w9Yfts/Or7236et8+
DQyO2bueOnB57U+Y/pP2S8zvFx37dt/+7BkwsL9X2NX35BPMvAv2Fk2TprN8
h6m/aO9TMHnbzT8w8y/bJ655nvTuD0z/Fftoa1c3pr8w+67Zi067zb32P8y8
G/ao/r0J50PMu23Pbm/5Y9N/mHl37GtZ2q2j4ebds099mfup7Pd9uL62uwfY
OeDuR/Ah5j+033J/w17XTzD9j+w3fdyWz3kT5v7H9kXfxFRPX4KZ9wTOh5j3
xH7xns1TtI7CzHtqv16k4WrQWZh5z+xX/35acn4vzLzn9s1TjrhUHoOZ98L+
aFRSW+E5mHkv7PdczYjY9xBm3kt7iYZuNtVTMPNe2Wu+mdHCdwhm3mu4PMS8
N/Z9qQFaPntg5r2x39WhxblzL8y8txB1O2DmvbPfJskvWrUTZt57+yXu0xqD
tsLM+2B/fn60deiK+/YAYSY3UQ==
       "]]}, 
     {GrayLevel[0.5], PointSize[0.002777777777777778], AbsoluteThickness[1.6],
       Opacity[0.2], LineBox[CompressedData["
1:eJxV0F9Ik1EYBvCpoBYy6MLAsTK9SHYlMfJOHgkhAlHJC0NESVCvrAY68FMi
NLosqEAUhUQU68LcHKYVoSjqtlp9Kbo23eac3/7qtnLkpAv3xyfwgcPh5bzv
7xxOUcvDu62ZMplMlVjJ/XxcGBpMBR9LBsqFY+dZ/RZTn802f6JWpzID7eQn
+dU4z+dxFMm5WJuo084Cov4ic1OI/UtQrmqUq1En2lJZQd3cq452L+eNqDR4
XyrdTnz7mgom7z1d1vvo/cDoxC3D7h/2i7hy/72lM0B/Hfqwcchk5fxGes7F
+zZhfNB2Q2ejZ0X3dO1I3E3vFxTarMJrVnp2bGfM9/010dvGM5O8bsBOzwGN
qFur9NJz/a/T/S50aSGIYfq7KHn8yPMlyHk3mrd27mQf8L49FPfr5EKUnge9
b15g6YieB8nv0/yjt4+8qtvCkxN6Eir6RXXDb3penEgWxU6Mng+5mYs97Q56
PlxaLM3Xh+j5IQ5fkG5G6AUgNcZmq/30gvheL9muB+iFcFmVVfNBohdCgarl
nfKQ3gFG9+MdzwP0DqF+/dNe5qAXhtk91mUI0osg1jk23ph47ylR50RO
       "]]}, 
     {GrayLevel[0.5], PointSize[0.002777777777777778], AbsoluteThickness[1.6],
       Opacity[0.2], LineBox[CompressedData["
1:eJxTTMoPSmViYGDQBGIQjQoe2M+aCQb270+m9sv9uw/lr7Q/uKOosPP/fXtj
MNhsf6yO4++V3zD5nfYw/RD6gL3esXvOE+DqD9ub7hQrnQzkp4HBMXtU+07C
+WfPgIG926kDl9f+vA8Vv2Cfs+dttNM3mH0X7S2aJk1n+Q4z/7K9I8srN5vP
96H6r9hbhu9dG/wLZt81+63i6Xsrv8PMu2H/OnCHXOtrmHk37SeGG/7h+Aoz
77Z9nlxu0JUfMPPu2Js5S7dV/YWZd89+X7DI9tW/78Pd/eUDO1fAT5j6B/ZC
d3yayn7CzH9on8gReYAJ7v9H9m6La3YegofPY/v1C6zZj/yHmffEvvFewwqh
/zDzntgbSbxeIP4fZt5TuL0Q857Zq+h/W8j/D2bec/va//+4TsPNe2E/ZcF/
6bNw817Y26xYyHcebt5L+4OizxXY4f57BTcfYt5rtPh9Y3+fbeYn278w8xB8
iHlv7Z3MmXd5wc17Z99x7NeFCLh/39uvuZ3IdAPuvg/2x2/vU00B8gEfUC+r

       "]]}, 
     {GrayLevel[0.5], PointSize[0.002777777777777778], AbsoluteThickness[1.6],
       Opacity[0.2], LineBox[CompressedData["
1:eJxV0Vsog2EYB/CltRxK0SKFiEK7csiN7C/JKVEu2MU0KXJBK1eOV8SN2EqE
VlKKluUU0WjarAyFIXL4PsfZnGdqTpvZPF/519fX0/e8v+d93y+2Sl5a7cfj
8ZI8z+/7f1gMDXoDyXCPSfnJ/NUTUGgPu8ROBqnezHK17/siCtJXE+c8/T5H
B3NgmrDOQf16lJn4RbOe/hpvjIi2adrzXLR+HXXylrOZNwZbm94g16QzT76T
t43tSkd3/xf173C1zzfD9CKK4n/Q+j3EKASJTR807wAFhuAhxSt5h0gJkzcK
r8k7wkxHW7fbRt4xeHy1NMJJ3glaR3qhd5B3BsOpZLrQSR4LZXnylz+3fxZL
CQOZzdz9nCNuITZ8nDv/BRr8U0LtLzTvEjfSt/liK3lXUDlCIkcZ8q7Q3mfI
aTKSd42MMdnU8j55N9Du10pWzsmzIHtXtlhzQd4tsrQb6i0Lebc4FlnVAZfk
WTEsrIgXH5FnQ32QNGCcJe8OoweaZvETefcI16pZsYu8e8SoOi0l3P984O7F
5z2iZU1p3HGT94S1TpU5303eMxjBoD3zm8EPaelAow==
       "]]}, 
     {GrayLevel[0.5], PointSize[0.002777777777777778], AbsoluteThickness[1.6],
       Opacity[0.2], LineBox[CompressedData["
1:eJxTTMoPSmViYGDQBGIQjQoe2M+aCQb2B3cUFXb+vw/lr7Rf+v1KktCf+/bG
YLAZzofI77Q33SlWOhmoHmLOATgfov6wPWcV8yIvoPo0MDhmLyi2lyEVrv+k
vdi7lNs3f963P3sGDOx/uy/pzXkLM++Cvdrx9SUCL2DqL9q7bHk+SeYRzPzL
9qyCK6Q/noHpv2LfF5WZcPU4zL5r9t3C3y7bnISZd8P+QZXIOveDMPNuwvkQ
827bM/k8YT35AGbeHftcga9Njh9h5t2zlz7cmTD7I8y8B/b/BDOVo3/D1D+w
P3D9pXr2X5j5D+HqIPof2XMXtLbuhofPY/tH24r598LD7wmcDzHviT1q/Dy1
vznNoWfff5h7ntm/dKt7sP8vzLzn9k/F9iYchJv3wn5jspAVB9y8F2jmvbRf
v8Ca/QjcvFf23yV7mo/B3ffa/njjXi/WfzDz3tg/nB8vveIPzLw39rovC8XP
wNPLW3vxPasf2P2DmffOvvihoPdLePp5b+9i/eIFz0+YeR/sV6wUyP0BlAcA
TWs5Jw==
       "]]}, 
     {GrayLevel[0.5], PointSize[0.002777777777777778], AbsoluteThickness[1.6],
       Opacity[0.2], LineBox[CompressedData["
1:eJxd0F0og1EYB/ChVghxp8wbRXFBTCLlHxeUKFxISZhoFyRqpJDGlK+4cOPj
glCUZO3GZ5NpvqbRhvnIuxmGzVAizIbxTPzrdHo6z/M7nRMiqMotc+dwOBGf
62v/Gz0G+p3B33oSzM10S7qdBd8Zmav+Pp/D+LNWEGBjf+aWcSRW8aJt1K9A
3cSCb/ALi3JnlCh+YN6KXPMbyHznpQw5WGyrnIEk6bC21k7eDmJNvfGrNurf
RcmUSWB1+RpElTBG+SvNa8FIzDmzdrpvH43DPVA8kqdDYY13A9dE3iFm/NoX
OwzkHUM84LXbpibvBCduc+LnTfJOXTX903J3WXakivr14C+U8tUa8g3IYmK4
T+s0f4bA5k5u2CbdZ8R2orAgY4u8c/SPOFQSDXm/9bd3AWV10Fq1lrxL1AuZ
8L0j8kzInTdWii7Ju8LTiDQ5bp+8K3j4pKmFG+RdQ6Qf8h9fIu8GY+l9g11K
8sywmpta5evkWfD13MxF8iwwjB48einJuwVb5anLWyHP+u+9d6hISE3Uycm7
R6h0Nn9exuID2I89Rg==
       "]]}, 
     {GrayLevel[0.5], PointSize[0.002777777777777778], AbsoluteThickness[1.6],
       Opacity[0.2], LineBox[CompressedData["
1:eJxV0Vsog2EYB/AZIUKRnGLt0illTkX9RVJLLrigEDnlwhKXSomsCMkhh1yI
JBJFCbmYiBwjy6HPbJiNjTmv4XOYzfOWp76+/n3P83uf3k9cXJVVJhQIBKHW
5/f9vzQY6LcVludrqpu/1X95HFG8l6nVmiW2moXIMNWY/kXfF1D0KPootGa7
o2DZ3r8CX1Mpd/KmRrmt1lC5dJeXYqb5DWw+hgc7vauxs20rSPQdcas8eXso
mtQXm3jq30efc4Fxgu1zgIzjdcv0F80rWbafdwjzdpT/9Dd5x5iXluUr2P4n
SI13XJR+ksehrmLSq+2VvFPIVQoXVzN5Z2x/ureSgG43n3vq16BBNXi5byD/
HMMzK8orNn+BRnGpgztP510iM5mrT3shTwtZqjQojidPi2h/45Af+x9X4IQ5
wjALeTokPeu8le/k6eGhiewYspB3jbPqlnbtE3nXeEiIXa9h93+D3ab0iNFn
8gxItMhiMjXkGSHf9Mzu5ci7RX5niLzwiLxb1HJjTz0q8u4gidTJ+i/IM7Fs
9+4x1wXxyC55D/jYyxUFbqnxAw4kRUY=
       "]]}, 
     {GrayLevel[0.5], PointSize[0.002777777777777778], AbsoluteThickness[1.6],
       Opacity[0.2], LineBox[CompressedData["
1:eJxVzVsog2EYB/C1iLRcyI1ay1IicaMQF385zYUUbiRcCDdIcyXigqa4ICuE
iZUshyjHkULLmFNzSJj2bTPHHWzNclhy2Of5yr/e3v69z/N7xRX1hVV8Ho8X
+3N+7/8xYWjQH2ypG6SdX8xfn4S2NfjzzMcg0Z8FtIz1QPNC76sISYtWtrsY
sM4mauqbjfNemtfA/SjeL7czqPZHy3V2Xwe+Pmm495LB4YE/XGc9PZrzJd7I
E5o/RryqcHnwivxTZC3ey4UW2j9DSpt8IOCV/jvnOutdQFAXVGpzkHeJjafw
2ConeQaMTWQsmj3kXSMm80iw8kyeEbYCtUhmI8/EdXbeBH6eNVBnIt/MdXbf
go690KIBA/13g8r3LmeEkTwr4peklSo9eVb0N0pK9BrybiEL8/SkzpB3h4/p
XMH6Cnn3+HIlzCWNkveAib70qVwleQ+QCnekQhV5j0heK1a8Kch7gq9L4DHU
kmdD9kjZSZyMPDuiYjqUwd3k2bl31nPgwu1Q98rJc2JXlOPeHifvGXMSc1P4
LHkurn8DV/E+iA==
       "]]}, 
     {GrayLevel[0.5], PointSize[0.002777777777777778], AbsoluteThickness[1.6],
       Opacity[0.2], LineBox[CompressedData["
1:eJxTTMoPSmViYGDQBGIQjQoe2M+aCQb2mzYsPt36/z6Uv9Ley+ygxpbf9+2N
wWCz/bE6jr9XfsPkd8L5EHMO2Mu/Wtfs/g+m/rC9oNhehtQ/9+3TwOCY/W/3
Jb05b2H6T9pn73kb7fTtvv3ZM2Bgf+qjtizLL5h5F+y7XD10uv/B1F+0twjf
uzb4F8z8y/acSxi95v2D6b9iL9/6OnDHP5h91+x3eKXGHPgHM++GPap/b8L5
EPNu22uu3nl2y3+YeXfsD1x/qZ79F2bePTgfpq/g/JKYzr8w9Qg+xPyH9twF
ra27/8P0P4LzIfY9tueC8iHmPbG/Oc2hZx/c/if2T8X2JhyEx8dT+8K9ia03
4O55Zr9VPH1v5XeYec/hfIh5L+xrF/TbH/4CM++F/YlCmeOFf2DmvbQH8mSO
f4SZ98peyjxk/vm3MPNeQ8x5ADPvjX0udwznigcw8xB8iHlv7dtO8QVPvw0z
75098wGdhsYLMPPe2/uaXRcpfw4z74P9tk962csf37cHAJkxOiI=
       "]]}, 
     {GrayLevel[0.5], PointSize[0.002777777777777778], AbsoluteThickness[1.6],
       Opacity[0.2], LineBox[CompressedData["
1:eJxTTMoPSmViYGDQBGIQjQoe2M+aCQb2B3cUFXb+vw/lr7SHyRuDwWZ7vWP3
nCfA5XfC5SH0AfuJRh9Ksv/dh6o/bO/zV9ZxDlB9Ghgcs2+1vllW9g+m/6T9
7xnmn+cB5c+eAQP7Ux+1ZVl+3Yead8FePfH+3647MPUX7bfNTr6z9xrM/Mv2
E7Ok/uy7ANN/xd7Wr+/7tFMw+67Z+/gmr794CGbeDfu+1AAtnz0w827aT9Z5
3C+9FmbebXvrbYZrNZbAzLtjP1f77XGbiTDz7tnbRC5XmzLjPtzf69wfVoms
g6l/YP+462L8rI0w8x/aJ16dv8J9M0z/I3tW20MTpq+E2ffY/t7ypFeV22Dm
PbHX3zFJ3WoTzLwn9hK9cqtKLsLMe2q//51R1e67MPOe2W+U7/uTdRNm3nP7
gsi+nJnXYOa9sJ+//Gv3iTMw817Y31k9Iz3lAsy8l/bXGeYr812CmffK/vSf
ig23LsHMe22vl6diFn0DZt4b+6ZZXBfbzsPMe2OvcF9sY8QtmHlv7TlyNFh+
3YKZ985+4v08bZ4TMPPe2/f1zJXLvgwz74N9YPr0L14P79sDACQcOSw=
       "]]}, 
     {GrayLevel[0.5], PointSize[0.002777777777777778], AbsoluteThickness[1.6],
       Opacity[0.2], LineBox[CompressedData["
1:eJxTTMoPSmViYGDQBGIQjQoe2M+aCQb270+m9sv9uw/lr7SHyRuDwWZ72z+N
TCFw+Z1weQh9wN6aaXvnwv/3oeoP22+QFGBbAuSngcExe84ljF7z4PpPwvln
z4CBvdC3Vz7LgXyIeRfsd7rtyBL9C1N/0X6HV2rMgX8w8y/b71Kfblv1A6b/
ir2Zs3Rb1V+YfdfQ3HfDHtW/N+0/5Qp2L/0LM++2vfZuv02zf8LMu2P/wq3u
wX64effsD/d5vlD4cx9uzlbx9L2V32HqH9jXLOi3P/wF5t6H9scb93qx/oPp
f2S/PHSLjCI8fB7bX0j40jMNbt4T+ys3VfcGwf3zxD7tqLzXu18w857aN6z7
tpv9N8y8Z/br9py+9fIHzLzn9vJtu5XPf4CZ98L+XKu7ztLPMPNe2Nuosezx
/w0z76V9klpqYhrcvFf28vPlDAp+wsx7bV/ufyPx9E+YeW/sW61vlpXB4+uN
/cWzDeuC/sPMe2v/R4irrxbu33f2Xa4eOt3w+Hpvb/JR8XD0f5h5H+DhCABU
WTCm
       "]]}, 
     {GrayLevel[0.5], PointSize[0.002777777777777778], AbsoluteThickness[1.6],
       Opacity[0.2], LineBox[CompressedData["
1:eJxTTMoPSmViYGDQBGIQjQoe2M+aCQb2qPyV9trvN5VZ/btvbwwGm+1Nd4qV
Tv5/Hyq/097nr6zjHCAfou+A/YWELz3T/sDUH7ZnF8m/vhbITwODY/bGzyeY
HfkD038Szj97BgzsLcP3rg3+BTPvApp7Ltpv/bZ864r/MPMv2/vcOP5j/T+Y
/iv2M9hiX6/6D7Pvmv1Sk3U31f/CzLth/1hraiHjb5j9N+13qU+3rfoBM++2
fS1Lu3X0X5h5d+wjq2bvufsPZt49+2vLFhc9+Xcf7i7ugtbW3f9h6h/Yp39f
LP73H8z8h3B1EP2P4HyIfY/t1y+wZj8CD78n9t8le5qPwc17Yr9kzo9Nx+Hh
/dR+eegWGUW4/57Z/3h+nU0LHh7P7acZMV7WgbvvhT3HO9EChd8w817Yn2t1
11n6GWbeS/uLczifmX6AmffKnstabWHzB5h5r+3l23Yrn/8AM++NvZgms//2
ZzDz3tinf/RR//wKZt5b+xdTlKa/+Agz7519nXTKqe9fYOa9t6/NWMPf+xVm
3gf7Gzy5Eq+AfADj/zht
       "]]}, 
     {GrayLevel[0.5], PointSize[0.002777777777777778], AbsoluteThickness[1.6],
       Opacity[0.2], LineBox[CompressedData["
1:eJxVkFsoRFEUhod4UTOhNDRyyRNRQp7kf3DLecOb1GQKueXyoDTzgKKUB0lE
iSlyNIWICEUadw1mEkbOMcb9Xhg0OZhj7fLXbve31/rW2n+kriq3yFuhUET/
nN/7v0T09niEpZnamlZJ+PMj6ErwssZ+CUj0aBKj85tH1+/0PotBl00X6BYg
cxZRx8+pwj6ofhkVVfqTiVcBxR6tQGsIt2mfqX8dOSXdL9ypgO0tjxA3nDvd
c0S8HWQrG9T5VqrfRcuGKq/bTnwr1iOCb88d1G/DlLpkod5F8/YhDga5x13E
O4DCx1QQwvY/RJPeN3SN/c/OvMw7hvGlsNPyRbwTlCfxHdMS8UTcRG1kzUhU
L0JXcXg/y/I7hV91c/OcRP0O1ifPO0NlGqdJZvk5YW/fa1EynhMpQ9WcmfHO
sdq4wPmyfS6Yl3mXyDwwJfZ9Eu8KW20uPoT95wqOfq2GdxPvmnmZdwOlGNc+
8E68WxSbw7kHxrvDgHHb4P9GvDuUxlsWzSzPe6jnTWIq2+8BKbxRZZGI94iy
mHRNKsvvCWMBo/kZP/4bKwNAcg==
       "]]}, 
     {GrayLevel[0.5], PointSize[0.002777777777777778], AbsoluteThickness[1.6],
       Opacity[0.2], LineBox[CompressedData["
1:eJxTTMoPSmViYGDQBGIQjQoe2M+aCQb2+n/43/X8vw/lr7TXO3bPeQKQbwwG
m+1Nd4qVTobL77S3/dPIFPLvvj3EnAP2nFXMi7z+wNQftm+1vllWBpRPA4Nj
9sV/vNgb/8H0n7T/PcP88zygeWfPgAGcDzHvgn2Xq4dON1z9RXvj5xPMjsDN
v2zPsYTRa94/mP4r9lu/Ld+64j/MvmtweYh5N+x1E+Uf7/8FM++mfbXIOveH
v2Dm3bZ/pDW1kPE3zLw79i2X2gPtfsPMu2ef+jL3U9lvmHkP7M837mX6/wOm
/oF9xOy+UxN/w8x/CFcP0f/Ivu3uAXaObzD7HtvvCxbZvhpu3hO4uRDzntj/
PVf/Zz88vJ/ab0wWsuKA+++Zfa6zl7QZPDyew/VD6Bf27jdWG8/9BXPfC/sL
CV96pv2BmffS/spN1b1BP2DmvbJP//0tSfkfzLzX9mlH5b3e/YK57429/OJv
Eufg8fXGPkvLRdoO7r639l2Muk8vwN33zl5uvpxBwU+Yee/t1wuui3KFx+8H
+2MnNi+8BOQDALiDPsg=
       "]]}, 
     {GrayLevel[0.5], PointSize[0.002777777777777778], AbsoluteThickness[1.6],
       Opacity[0.2], LineBox[CompressedData["
1:eJxV0F0oQ3EYBvCF8nHhIxdqzYY7yUe54O5xIxcKDa1QihAljVI0ps1HSik3
i5bcsV0oieZCSCzfxhKGg83YzBhbmM85x3vkqdPp6f++v//pJFY1SWuCBAJB
cuD5ef/POUaG2eB/12HJ0Czv/2KQyWYaxs6wD/Mb83s+h7T3KPdA4JzbW4TY
OanO+6T5ZShXlC7lK4NaNquoVEjMlR7aX4PIKBcZA31rkw3WPSnxIX7ydmGv
8M0WOGjehEJtedaxm/x9qHKEYzYH7Zshk3TnpzN03wGkBnHPrYm8Q75z3hF6
1yOLNRbyLGhmP4i8E6hGIky9O+SdQdgaLEk4ZPj/FNeSjVInzZ9Ddaq1mpzk
X6BjtLVk4Yn2L1GQY+nK9dJ9VszE1c23PZNnw9Ben2v8mby/znlXSFJPRbZ7
yLNDMTaIZd675jvn3UAfrtJUX5F3g/qy3I2YR/Ic8Nu3hac+8pyoz9hZXHkh
7xYTuujGl3fyXHznPBdCZVq1yEveHazCC32plzw33znvHksNRbFyN3kPyEy1
Nw5fMvgGQy9Ahw==
       "]]}, 
     {GrayLevel[0.5], PointSize[0.002777777777777778], AbsoluteThickness[1.6],
       Opacity[0.2], LineBox[CompressedData["
1:eJxTTMoPSmViYGDQBGIQjQoe2M+aCQb2EbP7Tk38fR/KXwnnG4PBZvv3J1P7
5f7B5HfaX+YyEcn5ct8eYs4B+5Mu/BN/voSpP2wfqSlscPbRffs0MDhm//iO
yJ3fV2D6T9pXfawNqD963/7sGTCwDzeWFYzfADPvgv2VtT8TJ26Cqb9or29+
5o/aPpj5l+HyEP1X7P9vOjyxYBLMvmv2nAy6N7RmwMy7YT/fckuPTx3MvJv2
257e0nzRAjPvtv27Rct2sHbDzLtj38+WIf2yF2bePfuIJTw2d2fBzHtgP1mn
buKTZTD1D+yz1RdYcK2Emf/Q3rxA/8KLvTD9j+zPWs2yk1kNs++x/X3Ba0/L
9sPMe2J/h3Fn0/dTMPOe2B/oTQ3QOgMz76l92ym+4Om3YeY9s3e6FL8z7RHM
vOf2s0ViVexuwsx7Yb9Nkl+0aifMvBf2TLxu5zNOwsx7ab9+s8fxz/tg5r2y
lxY+EuC9Fmbea3uOF/+yxbfDzHtjvyY3uf7HYph5b+ynFT64vmQpzLy39jUq
S5b0rIeZ987+pXA8X9oqmHnv7XdkTZaS2Q0z74N9wIOYIp6t9+0BfFA5Vg==

       "]]}, 
     {GrayLevel[0.5], PointSize[0.002777777777777778], AbsoluteThickness[1.6],
       Opacity[0.2], LineBox[CompressedData["
1:eJxTTMoPSmViYGDQBGIQjQoe2M+aCQb2mzYsPt36/z6Uv9Je7w//ux4g3xgM
NtvrHbvnPAEuv9PedKdY6WQgH2LOAXu3Uwcur/0JU3/Yfs1zXq+6P/ft08Dg
mL3x8wlmR/7A9J+09y2YvO0mkH/2DBjYC3175bP8H8y8C/ZLTNbdVP8LU3/R
fodXasyBfzDzL9vD3A/Rf8W+weXWiWv/YPZds882WTFpG9x9N+xR/XvTPinn
5tudcP/dtucqaG3d/R/mnjtw9RDz7tlzQ+Vh4g+3FfPvhat/YH9zmkPPPnj4
PITzIfof2b9wq3uw/y/Mvsf2cTblRY9+wsx7Yu/ncLvB9QvMvCf2d5QYXF1+
wcx7am8k8XqBONy8Z3A+xLzn9kUyxwtl4O57YT8pSvrmCbj7XqD5/6W9+dI/
v03h4fXKXnzP6gd28PB9bc/xTrRA4TfMvDf2y1cK5P6Ax9cb+9ga+SvxH2Hu
e2tvmXPDsvcLzLx39hvEF+tqfYKZ997+W5aNzuF3MPM+2J9+tLh0y+v79gB7
YjrN
       "]]}, 
     {GrayLevel[0.5], PointSize[0.002777777777777778], AbsoluteThickness[1.6],
       Opacity[0.2], LineBox[CompressedData["
1:eJxTTMoPSmViYGDQBGIQjQoe2M+aCQb2c+/2x335fR/KX2nPZa22sPnDfXtj
MNhsz1HFvMjrD0x+p/168cW6Wp/u20PMOWC/2Px+0bFvMPWH7S3D964N/nXf
Pg0MjtknrHme9A6u/6S96LTb3Gv/37c/ewYM7GHugdAX7J3NmXd5/YWpv2iv
vF1RfMUPmPmX7Ys4jIQ+fYTpv2K/7ZNe9vLHMPuu2T+L+brN7yXMfTfsm+7O
eXzxFcy8m/Zp3oqHJb7DzLttr/CCt0MLbt4de6XmjXxVH2Hm3bPPjHI9LQj3
7wP7V8Hqaiu+wtQ/sLf5/Ezoyi+Y+Q/teTYczDL6D9P/yN5mxUK+8/9h9j2G
8yHmPYGbCzHvif2xE5sXXvoPM++p/XEoH2LeM3sBZQm3K3DznttfPNuwLghu
3gt7fqg8xLwX9n+EuPpq/8HMe2l/6qO2LAs8fl7B7YeY99re5KPi4Wi4eW/Q
3PfG/vjtfaopcPe9tdd73227+wfMvHf2jNJcjfvg6eG9/ezjL/R5vsPM+2B/
IeFLzzRgegAAZPgziQ==
       "]]}, 
     {GrayLevel[0.5], PointSize[0.002777777777777778], AbsoluteThickness[1.6],
       Opacity[0.2], LineBox[CompressedData["
1:eJxTTMoPSmViYGDQBGIQjQoe2M+aCQb2en/43/X8vw/lr7Rf8v1KktCf+/bG
YLDZ/nbTGVn9PzD5nfZCYnsZUoF8iDkH7H3+yjrO+Q9Tf9j+9wzzz/OA/DQw
OGbPLpJ/fS1c/0l7mP1nz4CBvW6i/OP9v2DmXbBnXFGo8ew7TP1F+13q022r
fsDMv2wvfbgzYfbH+1D9V+yrjzUEet+F2XfN/rnXb0P/JzDzbtivTm8/0PsU
Zt5N+0sFG31jHsDMu20/bVd+gtdrmHl37CvsrszWfwMz7559luoEraAX9+Hu
fhbzdZvfS5j6B/aPp61ymHQJZv5D+5kL/59pvQzT/8i+i+eY1YujMPse29dd
XcFVeABm3hM4H2LeE/u+1AAtnz0w857aC/77ubXxFMy8Z/Y7/7R/uX0dZt5z
+22f9LKXP4aZ98K+r0b63ZmTMPNe2BdE9uXMvAYz76V9WFJgtNsdmHmv7Ms/
9mtdPA0z77V9kox3h9FBmHlv4O6BmPfGPtko2rH4MMy8t/Z366t4Oo7AzHtn
//tChLwU3Lz39oK+NSc+XIOZ98HedcJKie9A/wIA9v49jw==
       "]]}, 
     {GrayLevel[0.5], PointSize[0.002777777777777778], AbsoluteThickness[1.6],
       Opacity[0.2], LineBox[CompressedData["
1:eJxTTMoPSmViYGDQBGIQjQoe2M+aCQb2+n/43/X8vw/lr7TXfr+pzOrffXtj
MNhsj6p+J5wPoQ/Y3246I6v/B6b+sL3cq3XN7kD9aWBwzD6+Rv5K/EeY+Sft
P75UPB335r792TNgYM+rWjur4MF9qHkX7H+7L+nNeQtTf9Fe/fj6EoEXMPMv
2y9c5rTl4WeY/iv2jCsKNZ59h9l3zf7BEtE/G77DzLthr5so/3j/L5h5N+0Z
WFbHSP6AmXfbfmK44R+OrzDz7tjvUp9uW/UDZt49+zSN/eKmL+7D/S3gJe/2
E+7+B/bKvuULT3+Fmf/QPmfP22inbzD9j+zvFXb1PfkEs++xvROj2lf9zzDz
nthr7/bbNPsnzLwn9nE25UWPfsLMe2rPZa22sPkDzLxn9pMutb9Z/h1m3nM4
H2LeC3seH/eqhl8w817Yzwq7WNTyB2beS/uKOYuUd/6BmfcK7i+Iea/R4veN
/XrBdVGu/2HmvbHvYtR9egGeXt7a80mX+Sn/hZn3zr7V+mZZGTz9vLcvzIm+
ses3zH0f7L+VLF4aAwwvAAjLM6s=
       "]]}, 
     {GrayLevel[0.5], PointSize[0.002777777777777778], AbsoluteThickness[1.6],
       Opacity[0.2], LineBox[CompressedData["
1:eJxVz10og2EUB/C1hOW7uFA2dqMoJC6I9o8yWSkUN1ZEI/n+uHGjDLlRLiSZ
KCmfJSLhZqJ8lGkz2dbGOwwz8xohso0ZZ+VfT0+n55zf6RFWNZfIuBwOJ8Fz
fu7/MUMx6g0eD2SDAjfzV89htyvQdfLJIM2bFaQ4w9iBL3rf8NW/zhYEtsWe
fDf174D8Gm928X/fAdqdkoBuT7/q0BusKCbqpn2eGuVZeWKui/ZpwPFbkEa/
k69FIBvVEvdJ8ydoDH+V5zwxf/tO0blUNP5xSZ4eEZJY8YedPAPWnpPrZ67I
M6ImCBlPFvJMEGaqdDYDeefQGlzWPCXj+0dhbKr/2z71m6GO7OMPqcm/QIXu
rMD/geYvsbo53HFspX1XCKkNmyxhyLNgnicfqb4mz4LGIClv1kzeNd4ml0Xp
p+TdYN3Z/2LUkXcLhYM/VnlMnhU2bsOS4pA8KwLim5Ln98i7A3vf1avcJ88G
vrQ1tE1N3j1Kq4rLxSby7GC7Re5gLXl2LOfKBBsq8h7ANPP0ZdvksVgbgnDq
iLxHX/3rOaBJTIrJ1jD4Bt5VNjA=
       "]]}, 
     {GrayLevel[0.5], PointSize[0.002777777777777778], AbsoluteThickness[1.6],
       Opacity[0.2], LineBox[CompressedData["
1:eJxTTMoPSmViYGDQBGIQjQoe2M+aCQb2+n/43/X8vw/lr4TzjcFgs73tn0am
kH8w+Z1wPsScA/Yw8yDqD9tzVjEv8vpz3z4NDI7Zo9p30t7nr6zjHKD5Z8+A
gf3vGeaf5/2HmXfB/mxo/uspcPsu2m/5tnzrCrh7LsPNg+i/Yv/1jL7E+v8w
+67ZN1eGCm6Em3fD3smceZfXX5h5N+2bL7UH2v2GmXfb/sD1l+rZf2HuuWN/
bdnioif/YObdg9sHoxM5Ig8wwd3/AM1/D+3XL7BmPwJ3zyM4H2LfYzTzntgv
mfNj03G4eU/sf6eEfDsJj4+ncPUQ857Z670sFD8DN++5vfCdJblmcP++sLdR
Y9nj/xtm3gt7DU+blJrfMPNewvkQ817Zy82XMyj4CTPvtf35SqlZy37DzHuD
Ft5v7BsrVSZfg7vvrf2a24lMN+D+fWfPubNAdMY/mHnv0fz7wb42+khSJlA9
AKFYJK0=
       "]]}, 
     {GrayLevel[0.5], PointSize[0.002777777777777778], AbsoluteThickness[1.6],
       Opacity[0.2], LineBox[CompressedData["
1:eJxTTMoPSmViYGDQBGIQjQoe2M+aCQb2u9Sn21b9uA/lr7SvXdBvf/jLfXtj
MNhsn51ffW/TV5j8Tvtslnq5P0A+xJwD9mue83rV/YGpP2x/r7Cr78mn+/Zp
YHDM3qJp0nSW7zD9J+0bpGsDHID8s2fAwH6rePreyu8w8y7YR1u7ujH9ham/
aL/TbUeW6F+Y+Zfh7oXov2JfxGEk9OkjzL5r9pOXbj95+y3MvBv2L7x+G/o/
gZl30/6n12nHKy9h5t2Guxdi3h37ZMkpXMLvYebds6+wuzJb/w3MvAf21xMN
W5i/wNQ/sFdu3shX9RFm/kN72eOFMsdfwvQ/gvMh9j22D9r1OLf0Gcy8J/Ym
Ddsdmh7BzHtiX9iS8eruC5h5T+2P7nQN2gM375l9XU3VgQNPYeY9t6+5vfzT
1Lsw817YL3z6M7fvFcy8F/YbxBfran2CmfcSzoeY98r+erqJjeAbmHmv7fny
bHuy4f59A+dDzHtj/zzm6za/lzDz3tr/dl/Sm/MWZt47+9+1JX6b4f59b58r
lX19Lzw+Ptg/OWXA9P7dfXsA7RlBfg==
       "]]}, 
     {GrayLevel[0.5], PointSize[0.002777777777777778], AbsoluteThickness[1.6],
       Opacity[0.2], LineBox[CompressedData["
1:eJxVzlsog2EYB/C1clxEkVNISpRSlMnKv4iLlYvhCuUUUiQK5UI5JxdcYLjR
HMoxNhdLotVQjnNKND4bZsNmIxaZw2yer/zr6+vf+zy/940ors4q5XI4nBj7
9/v/Hw2GhxzB/z4F2cLYdvv3JRIcWUTcBpPWa+/O8yUUPoV/FHxd/u0pMKv3
EjbZaF6JWpvQrdl+XubIBtud+5tYCPJxHbd7uzuOoHBWX/xoI28feYL0DO4n
zR/Af0DNm2PfcwTrTlzgPLt/DMlLUZ+Kve8EbYedopQP8k4Rmdkg2X4l7wwd
Fwo3dyt5aqiaV7jfb+Sdo6dfkBz9Th6D1Ww/+QzrafBc5ds98UnzGozKlMc6
K/la1NWj8cBM+1fgdfS6xFrovmu2O70beAqiJK0W8m4QzM8ZUZnI02Hao0Vc
oiPvFqJy8YtQS54eFZVMBX+NPAMYwWBD2Tp5BoSMxkiTFOTdgR8QJu3bI+8e
ofk13rX75D1AtrwnP9wiz8h2p2eENLU0bGmXPBO64vWiXDl5j9AqGb56kjwz
lk2Jxvw58ixs/wFsqj4R
       "]]}, 
     {GrayLevel[0.5], PointSize[0.002777777777777778], AbsoluteThickness[1.6],
       Opacity[0.2], LineBox[CompressedData["
1:eJxTTMoPSmViYGDQBGIQjQoe2M+aCQb2qPyV9gd3FBV2/r9vbwwGm+31j91z
ngDkQ+R32guJ7WVI/XMfqu+A/USjDyXZ/2DqD9v7/JV1nANUnwYGx+DyEP0n
7X/PMP88Dyh/9gwYwPkQ8y7A+RD1F+Hug5h/2f5CwpeeaX9g+q/Ys4vkX1/7
B2bfNft7hV19Tz7BzLth73mEb9aEzzDzbtovXOa05eFnmHtv229qqe35/wpm
3h37tzvZXeU/wMy7Z89lrbaw+cN9uDsmhhv+4fgKU//AXtm3fOHprzDzH9q3
3T3AzvENpv+RfbLkFC7h9zD7HtuLF1vYh76CmfcEzoeY98Reva7gyb7XMPOe
2tfOKwvZ/xlm3jP764mGLcxfYOY9t/dzuN3g+gVm3gv7+oOZSa1fYOa9sM+M
cj0t+Alm3kv7lvq63AWfYOa9sl90bV2VHdx9r+1ND/reSvsMM+8NPLwg5r2x
f158oOr8N5h5b+1rFvTbH/4CM++d/YspStNffISZ995+vfhiXS14fHyAhwcA
lF48Sg==
       "]]}, 
     {GrayLevel[0.5], PointSize[0.002777777777777778], AbsoluteThickness[1.6],
       Opacity[0.2], LineBox[CompressedData["
1:eJxTTMoPSmViYGDQBGIQjQoe2M+aCQb2mzYsPt36/z6UvxLONwaDzWjyO+2n
GTFe1vl33x5izgF77febyqz+wdQftjfdKVY6Gag+DQyO2XNWMS/y+gPTf9Ie
Zv/ZM2Bg/1zuTuHM/zDzLtivec7rVQdXf9GeXST/+to/MPMv2zdI1wY4fL8P
1X/FnnMJo9e8fzD7rtnPYIt9vQpu3g04H2LeTXvRabe518L9dxvNPXfsa1na
raP/wsy7Z3++cS/T/x/34era7h5g5/gGs/+Bfc6et9FO32DmP7RP47a3+PgE
pv+Rfe28spD9n2H2PbY/3Of5QuEPzLwn9hzQ8IGY9wQi/gNm3lM4H2LeM/vA
XY9zS5/BzHtuv+jauiq79zDzXtjvYpBeo/YZZt4Le8GD+qKb3sDMe2kvG6E6
5+xVmHmv7GVjCvmKLsDMe22fJOPdYXQQZt4b+4aUKfvXbIGZ98b+bn0VT8cR
mHlv7Xe/NXsTsxZm3jv7gAcxRTxbYea9t//8wPR66DaYeR/sj+dbb1879b49
AAzXMl0=
       "]]}, 
     {GrayLevel[0.5], PointSize[0.002777777777777778], AbsoluteThickness[1.6],
       Opacity[0.2], LineBox[CompressedData["
1:eJxV0Fsog2EYB/BFDklES6mVlFpSXLgg4l9yqHHDrdUY5oI1tnIxbtASuVPE
lVOEyKHUSCYlCzlMWGSbmW1OszCZzcy255Wnvr6e3v/zew+pYllVQxiHw0n3
f7///2XEyHCgsLw4safyGUL9DGg9O1AryHAst+V907oa/KRcmeTdEMppEK0M
Hxd4DKH8NpuXBGoHCo8gqpPNaxHFlZ3P+/MH+4FCRcvAqt5D3hGq80tKw7yU
P0ZmbYp5002+DkruQpnJTfOn6GqP4O36/eB+ZyjKCV8TeMm7QPdJT2XhF3l6
aM7t/CYveZc4m5qQ336TdwVxs/5J7SPvGq2Hk8Je5hkR06JSrfsob4RjSFfw
we5ngiVpo2aLzd9gqS4xL9pH+5kh36hVXTDvlrlB768PehakZbnG4tn97nBU
89Y/yN7bCvlVQZzaTZ4NWZrIOS17XxuK82222E86nx1WhUZ56CLvHgpTQrmd
eQ8wSrXS3C/yHiHqSDkVOcl7RHK6eJb3TN4TGp0V/Nd78p5ZH/QccNVPS3TX
5L1A6OT1jVoN+AGbKDce
       "]]}, 
     {GrayLevel[0.5], PointSize[0.002777777777777778], AbsoluteThickness[1.6],
       Opacity[0.2], LineBox[CompressedData["
1:eJxdzlsog2EYB/AviRtak3alHEu7oSg59ncj4ooiUi6GlbImEhcUEcpxRUKJ
mmU1h5hCzqecVjQxLN/YMLOxlNCYw+z5in+9vT297/N7nmCRNKvYg2EY4ff5
uf/GgP4+V/C3VmJsYe/s7pVFtCvTCBfESsXPrPt9DnzBIlP8zrr7VlDxnu5d
76T/64i67YrZ+H4Xu7IFTbb0vttJ/TvcPM2+K1z9ex/82+cQtZ7NCfkf5Gvx
yS8JzXew7v4jrv6dd4zcgY5dmYP208Huv2mzcPNP8STht45w3jkee7VJL07y
9ChIrCq/eiPvAmpfoURnZ7m9HKny9lIb/Tfgo1M5FPlA/iUy542Syhvqv0L8
lJ9UoaN5RjSGqAZStOSZYNT76x1H5Jkwx5sdnWTJu0ZZXkdp3zF5N8gJbPLy
WiHvFqKAjJaoVfLMqCvqXlapyTPDyuuxyFTk3aEmTC5vmyDPAhWv/XlYRt49
lCefw9U95FlhfjmM0yjIs2JNyCz5DJFng0icPDi+TN4DIgqUiv1V8h6RFmSK
Lpwhz46GHfP59gaLL8Z/Nms=
       "]]}, 
     {GrayLevel[0.5], PointSize[0.002777777777777778], AbsoluteThickness[1.6],
       Opacity[0.2], LineBox[CompressedData["
1:eJxTTMoPSmViYGDQBGIQjQoe2M+aCQb2qPyV9gd3FBV2/r9vbwwGm+F8iPxO
+13q022rftyH6jtgv27P6Vsvf8DUH7bXO3bPeQJQfRoYHLPXfr+pzOofTP9J
uPzZM2Bgn/BR/nf8P5h5F+zdTh24vPYnTP1Feyum7Z0L4e65bM8ukn997R+Y
/iv2Xa4eOt3/YPZdg6uHmHcDzoeYdxPuX4h5t+05lzB6zfsHM++O/RKTdTfV
/8LMu2f/SGtqIePv+3B9LZfaA+1+w9Q/sK9labeO/gsz/6F9g8utE9fg7nlk
n5Rz8+1OuPsf23/KFexe+hdm3hP7lPACnY3fYOYh+BDzntrvNatesf8nzLxn
9mneioclvsPMe27v53C7wfULzLwXcD7EvBf2uc5e0mZ/YOa9tOeoYl7k9Qdm
3iv7SVHSN0/A3ffaPv33tyRleHy8sV8LjV+IeW/s24w/nlkId99b+xfFB6rO
f4OZ987+4plnjOpw9723l5svZ1DwE2beB/udbjuyRIH+BwAoET3d
       "]]}, 
     {GrayLevel[0.5], PointSize[0.002777777777777778], AbsoluteThickness[1.6],
       Opacity[0.2], LineBox[CompressedData["
1:eJxTTMoPSmViYGDQBGIQjQoe2M+aCQb2mzYsPt36/z6Uv9IeJm8MBpvt9Y/d
c54Al99pb7pTrHQykA9Rd8Ceo4p5kdef+1D1h+3rj9a/qf953z4NDI7B+RD9
J+2zWerl/ny9b3/2DBjYXzgsr+HwFGbeBfvFx5ay9d6Hqb9o/9t9SW/OW5j5
l+1dtjyfJPMIpv+KvSdvg3jUZZh91+yrjmtaTToNM++GvXri/b9dd2Dm3bTf
Njv5zt5rMPNu24fLt3jr34eZdwfOh5h3z97Wr+/7tFP34eHiEnf0g/IVmPoH
9hcu7U/bfRRm/kP7pllcF9vOw/Q/gvMh9j2219tamLL8Asy8J/bzezpY9l2E
mffEfnV6+4HepzDzntorWJ69/uomzLxn9iU+7V4CD2HmPYebDzHvhX2bcOyx
jBsw817YHy+UOV54BWbeS/usNY0+Ledg5r2Cy0PMe23/OKWlLuwqzLw39oHp
0794PYSZ98beapNQ/rIbMPPe2m+U7/uTBXffO/ud/DtWbLgPM++9vY8cj8Xj
WzDzPthb/8g18Xtw3x4At7s8PQ==
       "]]}, 
     {GrayLevel[0.5], PointSize[0.002777777777777778], AbsoluteThickness[1.6],
       Opacity[0.2], LineBox[CompressedData["
1:eJxV0Fsow3EUB/CRcomSeJhkKdRIE7Ki9pWSyIPcXpAiQml48GAuRR54YEpE
MiFsk2QJL1JEyjWSW/szs83urrluZpzJt379Ov3O+Zz6hZUKc8rdWSwW13G+
7/+5xNCgM/hfSxFtmW9IsjGId0aBgtbN9n478/u+jBmtX2bLB/M7twqRtWa1
45n61zDOZ+o3HHWFMxuI14oT1z9ofgu7+UJDn8Pf2XYGiqGRqkk7efsIeNZn
Tdmo/8BV//iHEAXOpl+90fwRWB7yIvYL7TvG0rW4OU1F3gnqveIC7u/IO0Xd
3kRR5yd551jJDVyUv5N3gUerp0/2K3lKpLpFPvEeGNc/DcZ0+JZdUP8lqiPE
UTk68q9gmxbODRtpXoWMTM68REn7rlHIFvBS1OSpEczPk+yZyFPjs0c6yjOT
dwOZd9tA2Q15GqQVD+8k68nTIuFBYdWYydMBU0HyYAN5OowdzzYKLOTdQlnX
1a2+J08PVTN7IdtIngGF4dNSfxN5RpQ0cY5K7sj7q388EziS0Nha13+ZweaW
ykLM5Flg760MyzeQZ8XI2bsy9YzBFxetPfQ=
       "]]}, 
     {GrayLevel[0.5], PointSize[0.002777777777777778], AbsoluteThickness[1.6],
       Opacity[0.2], LineBox[CompressedData["
1:eJxTTMoPSmViYGDQBGIQjQoe2M+aCQb2mzYsPt36/z6Uv9Je+/2mMqt/9+2N
wWCzvbqYRX7aV5j8Tnsua7WFzR/u20PMOWDfFK9vef41TP1he5njhTLHP963
TwODY/Y91XvLXryB6T9p/9t9SW/O2/v2Z8+AgX3bKb7g6bdh5l2w10i8/7fr
Dkz9Rfuts5Pv7L0GM/+y/ab3J2edugHTf8Xe1q/v+7RTMPuu2fuY5xY+OQ0z
74Z90yyui23nYebdtL8veO1p2X6YebfhfIh5d+xbtr5cIbMTZt49+10nj7t6
LIOZ98Ce49rMdIO5MPUP7NsP9KYGrIKZ/9B+i9erEJltMP2P7HsL9iyVnwKz
77E9q+2hCdNXwsx7Yq+iWXuirgpm3hP7uZzmn4RaYOY9tS/TfrnkYj/MvGdw
PsS855DwzoSZ98L+Of+3pWviYea9sP8hd4I7qhJm3kv7yF8hh2/kw8x7Zf9U
qaNlXxHMvNf2G83vVnpUwMx7Y8/kLmXr2ggz74390TqLT6tTYea9tb9Xxibo
ngQz7519+uFPvjr+MPPe22tz33rgkAoz74O9WIRZZlXQfXsAa0g6LA==
       "]]}, 
     {GrayLevel[0.5], PointSize[0.002777777777777778], AbsoluteThickness[1.6],
       Opacity[0.2], LineBox[CompressedData["
1:eJxTTMoPSmViYGDQBGIQjQoe2M+aCQb2x+s4/l75fR/KX2nPZa22sPnDfXtj
MNhs3xSvb3n+NUx+p72YJrP/9mf37SHmHLD/K/p/4/+nMPWH7XlVa2cVPLhv
nwYGx+zXiy/W1foE038Szj97Bgzse6v3lr14AzPvgv1v9yW9OW9h6i/a3yvs
6nvyCWb+Zfv9r0Q0U9/B9F+xb3KQWvDkJcy+a/abWmp7/r+CmXcDzoeYdxPO
h5h3217D+RzP9vcw8+7Yv93J7ir/AWbePXvGFYUaz77DzHtgz+oUE/jkA0z9
A/tcga9Njh9h5j+0Pz3VIv3IC5j+R/bPYr5u83sJs++x/XOv34b+T2DmPYHz
IeY9sd/0cVs+502YeU/tj0YltRWeg5n3zH7pm5A3e47DzHtubyx75c6KazDz
Xtg/nrbKYdIlmHkv7Lt4jlm9OAoz76V9kczxQpnjMPNe2T9OaakLuwoz77V9
4K7HuaXw+H1jv3FlmBPXXZh5b+wleuVWlVyEmffW/lGt5NaANzDz3tkLHtQX
3fQGZt57+7CkwGi3OzDzPti/a7T7x3P5vj0AhvNB6w==
       "]]}, 
     {GrayLevel[0.5], PointSize[0.002777777777777778], AbsoluteThickness[1.6],
       Opacity[0.2], LineBox[CompressedData["
1:eJxTTMoPSmViYGDQBGIQjQoe2M+aCQb2u9Sn21b9uA/lr7Q/Xsfx98rv+/bG
YLDZPuwUi89muPxOe+33m8qs/t23h5hzwL5sxW4+uZ8w9Yfh/DQwOGZ/u+mM
rP4fmP6T9mH1x5un/b9vf/YMGNhPNPpQkg0374I9qvsu2m+eNS9z2X+Y+Zft
5VtfB+74B9N/xb65MlRw43+Yfdfs2e0tf2z6DzPvhn2Dy60T1/7B7L9pb+Ys
3Vb1F2bebfv+qdZWGj9h5t2x//KBnSsA7v579k6Mal/1P9+Hu8tP3pDt2wmY
+gf2mm9mtPAdgpn/0H7CjTJTv50w/Y/sj00TNc5bDbPvsf304qu3rZbCzHti
v/XxlITZG2DmPbH/PSdsTdYamHlP7ZX+fit9MAdm3jN7OdY3l3YugJn33D5i
CY/N3Vkw817A+RDzXthLff+7SbgdZt5L+8v32I2n9sLMe2U/6eLJGx+KYOa9
tvf3N486FQoz7439a+fk2gwdmHlv7HNfbLV+wAkz7639/VmnTTTv34Oa985e
yO8+n8qTe1Dz3ttn8p7uXcIGM++D/Y4Pgnun3r1nDwAfqTjt
       "]]}, 
     {GrayLevel[0.5], PointSize[0.002777777777777778], AbsoluteThickness[1.6],
       Opacity[0.2], LineBox[CompressedData["
1:eJxV0Fsog2EYB/CFiJZcjEZmhAtpF0ju/GtFSISSwgXDnURy5UKyFW6UnIaQ
ci4aYXHhlMMXRlvaWPvMcfZts6UwJYfNs/Kvt7en93l+T71x1Q3FtX48Hi/p
5/ze/3MN5ZAn+F/PYnu9qbHzi0WaJ8u+2vuuRikTkL/8zv7NbcHmmPwcsVL/
LnLzxKoxE4s6T/YRfdAYfeCi+SMwrmRRwAeLk2NPwK8PquDs5J1hpqxjT2Wh
/nMUjpRnXDrI10JUtXjabKV5HezqoCyxk/ZdgCtaj5Fz5OmhYEJLBq7IM6DG
3eWINJF3hagWf3GsnjwjVK7VhmADeSakbsjSNFrW90+RfZP9jI76rzEkkfNl
RvLNaFeGnCs0NH+DHn1LeoGa9t1icCrZaFok7w7u+Rz+5hp5d5AIpRFLW+Td
I8k22BG6Q94DCsQpga+H5D1CI5CLes/Is0DY1h2YyJBnwbCgMiHTQN4T5oLb
B2T35Fl9tdfjEF755lywkmcDpsPnozjybL7/9Xp2jE+ctIa9kufAxJR0xfxC
3jP2FKPanC/ynAiLF2brfupvf683+g==
       "]]}, 
     {GrayLevel[0.5], PointSize[0.002777777777777778], AbsoluteThickness[1.6],
       Opacity[0.2], LineBox[CompressedData["
1:eJxV0Fsow3EUB/C5ywNPJLkmRMqDcgl9RVrNHkTkSSjzQpo88SI8eEHCg1uh
pe1lD0aNiLDNNXPNZfxtxi4YZTKbbdicfzn169fpd87n/H6/hPqW8gZfDoeT
+rN+9/9xi7FRT+B/LkHVjj9fZmOQ6QkZJq8HaqwO5u98ESkROS2Cd+avbw0W
ebrqUk31G/BVZ40PXjAQeELJ5t7+bTi4or6mZwb7e55AhXyoudFAnhri6p7N
OSPVH6KrMGpKbyL/GLVhSe11euo/wUJOsoL3QvPOMD1bNK99I+8corHA1Qwr
eRfQpY0IfRzkXWG0xGci10meBl0dAdFbLvJuUJztt8RzMuw/0e6tv8WMtW74
wEW+lj339utgTtzhyt007w7W16CQsk/y9FjJ6hCvftJ8PQSlCRuRH+TdQ7Y0
0nZkpPs8sP/n9QyIUQmjVSbyjHAOSKYyLOQZ8VWZ3y98J8+EVk1B6KKdPDME
ijiexU7eI6TLu5cmG3lPiDVLu7ku8p6wHm6ID3KS94xguy2T7ybPgsP9Tmk5
+94XcPK2wk7d5L2iV2lXV//k36IlOrk=
       "]]}, 
     {GrayLevel[0.5], PointSize[0.002777777777777778], AbsoluteThickness[1.6],
       Opacity[0.2], LineBox[CompressedData["
1:eJxTTMoPSmViYGDQBGIQjQoe2M+aCQb2B3cUFXb+vw/lr7Q33SlWOhnINwaD
zfZh9cebp8Hld9o/l7tTOBPIh5hzwB5mHkT9YXufv7KOc4DyaWBwzB7VvpP2
ChPYNCp/3bc/ewYM7Bcsc9ry8DPMvAv2O912ZIn+hdl30X6HV2rMgX8w91y2
b6pmlTnxD6b/ir2TOfMur78w+67Z/xPMVI7+DTPvhv2B6y/Vs+Hm3bSPmN13
auJvmHm37QvOL4np/Asz7449d0Fr6264++/B+TB/RHzYsHE6XP0D+48iR9++
+gcz/6H9vmCR7at/w/Q/st8d7/f9Dty+x/YLfF3fbfoLM++Jvdvimp2H/sPM
e2K/foE1+xF4eD+1XzLnx6bjcPc8s7+Q8KVn2h+Yec/tVfS/LeT/BzPvhf2P
59fZtODmvbDXP8C2+uQfmHkv7bO0XKTt4Oa9sp90w/3veXh8v7bvYtR9egHu
3zf25yulZi37DTPvjb0zNLwh5r21b7CaU9LyD2beO7T08N7+7IW2hXFw8z7Y
P9nzeNMNIB8ADQtABQ==
       "]]}, 
     {GrayLevel[0.5], PointSize[0.002777777777777778], AbsoluteThickness[1.6],
       Opacity[0.2], LineBox[CompressedData["
1:eJxVzlsog2EYB/DlVCTCrByalIXMFeFC/YsLQpEL7hThxsWQUQ4ToRByoZiU
QiiRlDklh5qcN0PY7BsfY44jhgvCPs9X/vX19u97nt/7BufJMgscBAJB+M/3
e/6PCcoee5C94ZQ29c789VFUjMx7iD8YRNkzhVBRnKzwlf7PIsTYKXqxMuCc
JYjCHdNVZppf5XuhPWoMqIdc2hjaX0eUtaxIccRge8se3M9I10405GngLqlR
FptoXgsHTUxv5zH5OkQOZ073nND+Ppy9RgKetui+Q8yI326HD8g74jvnHSMs
l/lsMZCn5zvnGVCvdNM27ZJnRKuPTRe/Tp4J7GZQfP8czZsQIFw4zegj/wxs
e6LNt5n2z6HK2fO3ddF9LNjlBLm5lbwLfKWuDNTXkXcB6X61ZKecvEuo1fpF
ST55Zr5z3hWSbMmKaBl513znvGs4WQIfxuTkWaB9rJX2N5J3g+T0BXO3grxb
VIsnS9kW8u4wmNeWksu/7w5ZVSWHvRXk3aPPNfbZu4G8B5RHWAa1HeQ9QuXn
6Vs5S54VE0lnlcJxBt9CpTr4
       "]]}, 
     {GrayLevel[0.5], PointSize[0.002777777777777778], AbsoluteThickness[1.6],
       Opacity[0.2], LineBox[CompressedData["
1:eJxV0F0og2EUB/BRXLC0EolSylYrX1FI6l9uZOVGQlOKIle0C7VCIVlCLpbJ
QmNTw4XysdIiTMuYbCOZr3dsPjYzy9fVCHudV/719HR6zvmdetIaWisaI3k8
nvj7/Nz/44J6LBz8r2ehyo04zPhkkBfOEjo0wzC9Mr/vq1A0SzLigszv3AZX
s/0mrr8pHDOGpJuaxDeat8Af0H6M+xjsW8OBcypQJPeQZ+Nqtt+OpbEcvv6C
/EM8969VL1pp/ggj8lKpzUT7jtGjjrH3HZB3guwCa0i0Tp4TxrpBg36HvDMk
dQ1EC3fJO0eK3ObVbpJ3iTelqFK8wHD/tCXSB+e6qd+FGh2/+EJN/hUMN6fi
+16av0ZtpyBrrYP2uVmnizwPnMoJdXk7eR4Y6hzJ7yPk3XA+691CszxglCjI
u8NoZsi1rSTvHpWxVZMLg+T91aznRaG7SGCcIc+H9ZIVhUxF3gPMqoS8lnny
/NjzVTnKtOT5Ed8my3/Sk/eIgpf6au80eQGkRvkdqxrynpDKL3RLdeQFYU53
W4TDDL4AGhA2aA==
       "]]}, 
     {GrayLevel[0.5], PointSize[0.002777777777777778], AbsoluteThickness[1.6],
       Opacity[0.2], LineBox[CompressedData["
1:eJxd0Fsog2EYB/BxMYcoV0qhXEgOUQ7lEH85XFgukEKUaEgUUiMX4oJygwul
sZRaIpLTjXLhUEPMLDNm5ttsxthsaonsgPG8xb/ent6+5/m97/fGNHZUNPnz
eLz4r/Vd/0aPKbEvsB82jUV7uN/9AmT9gW7VB4c0X9aRaF8TZbPvm6D5n7qN
ZNlN4biX+veQ6xr0r/zqb/ZFhqEcjUjE5g/RtmWrLXjlID/2BeHPQq3mnfv1
TrF0Hyrod1G/Et0uQcCgh/wzrESE8aVemldhfWqmdc5L56n/3e8S0vRlTZyb
PA3ExX6SLDd5WgwUXR2oPeRdY9bZMKFg979BwuKmfMPLMfdvvx47F5a4NuYb
UNM3vaVj87foUkjrRth5RjgdAcFl7H9NEFZ1Jq2y9zChN081nWIl7w6e+Y4V
iZU8M+ovdCV8G3n3qI3IS8k3kffwU/XkPSBqvyty30KeBeUtk06BgbxHZOwO
p76ZyXuC68SgvbOTZ4VSEmTOcJBnRWl0SKbxijwboqpjJfJz8p7RWTPaLlaT
Z0fPy1iC8og8B3J1G6OXqxw+AXobP4w=
       "]]}, 
     {GrayLevel[0.5], PointSize[0.002777777777777778], AbsoluteThickness[1.6],
       Opacity[0.2], LineBox[CompressedData["
1:eJxTTMoPSmViYGDQBGIQjQoe2M+aCQb2+n/43/X8vw/lr7S/1XRGVv/PfXtj
MNgM50Pkd9pzVjEv8gLyIeYcsF/znNerDq7+sP2pj9qyLL/u26eBwTH7e4Vd
fU8+wfSftPc4wjdrwuf79mfPgIG9243VxnN/wcy7YL/TbUeW6F+Y+ov2u9Sn
21b9gJl/2V5lu6L4ih8w/VfsiziMhD59hNl3zT4p10rL/R3MvBv2zlZHsh/e
g5l30755yhGXymMw827bH41Kais8BzPvjr1kQzeb6imYeffsE67OX+G+GWbe
A/tdHVqcO/fC1D+wX+6v2Si1H2b+Q/vaqyu4Cg/A9D+yn/bPVfT/IZh9j+17
UwO0fPbAzHsCl4eY98R+qfu0xqCtMPOe2t+znlGedhRm3jP7ru+pV5w2wsx7
bn+Q7Yzxwp0w817Y92VPXLAMbt4L+wk10u/OnISZ99J+WoV71IXDMPNe2c9b
/rX7xBmYea/tNzqlyu08CzPvjf39fM4bYXDz3sDdDzHvrX2KUbRjMdy8d/YV
K6xuzoaH73v7Rv+rlYt3wMz7AJcHAL9EO3s=
       "]]}, 
     {GrayLevel[0.5], PointSize[0.002777777777777778], AbsoluteThickness[1.6],
       Opacity[0.2], LineBox[CompressedData["
1:eJxTTMoPSmViYGDQBGIQjQoe2M+aCQb2B3cUFXb+vw/lr7Sfc7c/7svv+/bG
YLDZvi3DS4fvA0x+J5wPMeeA/YXD8hoOT2HqD9tns9TL/fl63z4NDI7ZTzT6
UJL9D6b/pD3M/rNnwMDemml758L/MPMu2J8LzX89Ba7+Ilw9xPzL9ptnzctc
BlQP0X/FXujbK5/l/2D2XbOfwRb7ehXcvBtwPsS8m2jm3YbLQ8y7Yy867Tb3
2v8w8+7ZfzujL7Eebt4D+x1eqTEH/sHUP7B3Nmfe5fUXZv5DuDqI/kdo9j22
zzZZMWkb3Lwn9ikvcz+V/YaZ98T+2rLFRU/g/n9qz1XQ2rob7p5n9pFsSw8d
gcfPc/tPuYLdS//CzHthP9/X9d2mvzDzXtgnckQeYIL7/6X9U7G9CQfh5r1C
c99r+/ULrNmPwN33Bi2+3tgfb9zrxQp331s4H2LeO/uiO7Z8O3/B3PfenoPp
YHX6PZh5H+y3fdLLXv74vj0A2FMspw==
       "]]}, 
     {GrayLevel[0.5], PointSize[0.002777777777777778], AbsoluteThickness[1.6],
       Opacity[0.2], LineBox[CompressedData["
1:eJxVzlsog2EYB/BFUdwQLuSUkpILQi5M/m7cyAVKriRnIyFSSoqFXDKRQ2py
LlkMUQoLEZox2SGf4+aw2bBQ5DP7PK/86+vr3/s+v/cJL6zOLnETiURRzu/n
/z/nGOh3BdG2uYakL+63T0HfuhcS88kh3pV51oXzZZhDjbX9PAfBWUNXnL2+
8ovuq1D3me7Z4uylrmxB7LbUKedpfgcZNbJFndPb33MF8wPDknHmqXGQU/3Q
w/Y5BO0r+EdQBPp4jPI0f8y68N4JlK8TC5PMO0XG6fb7LPN0COg1eM/wtK8B
Uk1HVsoHeUYoOcVq2jN5Z5CNLe0YrBzbY8jhGzzC0f1zFAX2ePnZyL9A8li+
YlVL85dQ+7eFyNT03hXUiaPKAhV517jqnU7t1pB3jUH/vIgUHXk3aCwPi9Tq
yTMhs6zPkX5BnhkJG+1x7ybybhFr0oifzeT9dcG7g+96TMCchbx7eIkj5VI7
eQ/wyB2SBjvIs7AueBa4r/D6TSt5VuQ1hR3nP5H3iPsqyUvmG3k2NAcV774x
zw7twnCF3Hn+DZptQXw=
       "]]}, 
     {GrayLevel[0.5], PointSize[0.002777777777777778], AbsoluteThickness[1.6],
       Opacity[0.2], LineBox[CompressedData["
1:eJxV0P8r43EcB/C5tFJT7Iqu5MuFmMYPftB86ZlOXZNuOD+h1NwohvYHKCmS
mi+dXKRcuM6lq4sShWiohetm853PZ99sn92MbSbflrgPr9U96927d+/X6/F6
905StpSrXgkEgvSn9W//P2YMD/HBhV7VG//Avpx/4Nu1SSkOssjmM4Nkpj8m
4KX7eXyc+9xU72Tx7CxDHtkWW2mkeh0+jFTlHJ6zqOOzjrBJTZrjmvr1EIRP
Vb+5YbG1yQdNUVfthT7y/mDWn9n43Ub1BrzLXW20MOQbMRKIjhtjqd+EtUpl
p+Y3zdvFkLRDVHtM3j4Kt2vm66zkHaBm70Qu9JB3hEQuskviI+8Y9+8ntGoP
eQxav/ZCFyDPjJ2DlMXy0PvNyL90iE135FuQtSyc0gep34qfCxuHrhuaZ0NR
HseJbsmzIz81fEFxT54dMvW+TBsg7xQrDaWvNaH/dMA18PYL5yPPiV+x41KJ
nzwOjKa7x+4nj8NgnEKdcEmeC1GfJOsFXvL+QhTdJcuwkueGvDhhepQh7wyJ
k7MlOid5Z3CXzcV3uMnzQBHRbNNy5J0j2963pLeQdwG1y1ChcJDn5fe2J+8R
IbU8zg==
       "]]}, 
     {GrayLevel[0.5], PointSize[0.002777777777777778], AbsoluteThickness[1.6],
       Opacity[0.2], LineBox[CompressedData["
1:eJxTTMoPSmViYGDQBGIQjQoe2M+aCQb2c+72x335fR/KX2nfG3VwgdjX+/bG
YLDZfvNMA54Vd2HyO+0/vlQ8Hffmvj3EnAP2wTsm56Y/h6k/bL/E/H7RsW/3
7dPA4Jj9/lcimqnvYPpP2m/7pJe9/PF9+7NnwMD+DIumVeldmHkX7P/L/rA7
eR2m/qK9rV/f92mnYOZftn89+9Rd1bMw/Vfsi2WOF8och9l3zd5/2j21/O0w
827YT6twj7pwGGbeTfve1AAtnz0w827bN0854lJ5DGbeHfv/H/TWm82HmXcP
rh4WblseT0mYvQGm/gFEfAfM/If2QSV3D29eBdP/yH7aP1fR/4dg9j22l+iV
W1VyEWbeE/vWtGB/7usw857YmzRsd2h6BDPvqb2y4aucN69h5j2Dhx/EvOf2
/G8XLDZ+AjPvhf3Lb1Ov7n4CM++F/dGdrkF7XsLMe2m/tu2R5tKPMPNe2ad9
9FH//Apm3mv7ZMkpXMLvYea9sb+zKupf5ieYeW/sdzr+1hT6ATPvrb3JrJ2d
bH9g5r2zN3OWbqv6CzPvvb1/kW2F5h+YeR/gfACe/T5l
       "]]}, 
     {GrayLevel[0.5], PointSize[0.002777777777777778], AbsoluteThickness[1.6],
       Opacity[0.2], LineBox[CompressedData["
1:eJxTTMoPSmViYGDQBGIQjQoe2M+aCQb2mzcsPt36/z6Uv9L+/cnUfrl/9+2N
wWCz/fE6jr9XfsPkd9rXLOi3P/zlvj3EnAP2vVEHF4h9hak/DOengcExe9s/
jUwh/2D6T9pPNPpQkg3knz0DBvZrnvN61f2BmXfB/vcM88/z4O65aA9zL8T8
y/Zdrh463XD9V+x9CyZvu/kHZt81e6Fvr3yW/4OZd8N+p9uOLNG/MPNu2k8M
N/zDAXfvbXsBL3m3n29g5t2xzxX42uT4EWbePXu5HeEHGt/ch7sDxoeof2D/
231Jb85bmPkP7U9PtUg/8gKm/5F9zp630U7fYPY9tvfw+7y16hvMvCf2r+ss
7xa/h5n3xH7u3f64L/DwfmrfrJjCyA333zN73nNL0878hZn3HO4uCP0CzoeY
98K+SOZ4oQw8PF/an+35vkLyH8y8V/bTjBgv68Dj+zU8PCHmvLF/kHsy1+I3
zH1v7BM+yv+Oh8fnW7h9EPPe2TNYn+C/+h9m3nv7P0JcfbXw+PgA5wMAnmU4
Ug==
       "]]}, 
     {GrayLevel[0.5], PointSize[0.002777777777777778], AbsoluteThickness[1.6],
       Opacity[0.2], LineBox[CompressedData["
1:eJxTTMoPSmViYGDQBGIQjQoe2M+aCQb2KvrfFvL/uw/lr7R/fzK1Xw7INwaD
zXA+RH6n/cEdRYWd/+/bQ8w5YA8zD6L+sL3+sXvOE4DyaWBwzN72TyNTCFz/
SfvbTWdk9f/ctz97BgzgfIg5F+xR3XfRnl0k//raPzD3XLZvlK4NcPgO03/F
nnFFocaz7zD7rtlzWastbP4AM++G/cRwwz8cX2H237SX2xF+oPENzLzb9gJe
8m4/38DMuwPnQ8y7Z7/j8YRa10f34e4q4jAS+vQRpv6B/eSl20/efgsz/yGc
D9H/yD5nz9top28w+x7bf/nAzhXwE2beE/tItqWHjvyGmffE/v30y7bf4eH1
1P7RtmL+vfDwfGZ/c5pDz77/MPOe2/OeW5p25i/MvBf20ue/zn3/F2Yegg8x
76U9ZxXzIq8/MPNewfkQ817br3/5Zv4vuHlv4OkDYt4b+1/PzkndhYfnW/vF
19ZV2b2HmffOPtPg/IGjP2DmvbcXvrMk1wyeXj7A+QCdqECD
       "]]}, 
     {GrayLevel[0.5], PointSize[0.002777777777777778], AbsoluteThickness[1.6],
       Opacity[0.2], LineBox[CompressedData["
1:eJxTTMoPSmViYGDQBGIQjQoe2M+aCQb2+n/43/X8vw/lr7SXf7Wu2f3ffXtj
MNhsj6p+J5wPoQ/YF/3xYm+Eqz8M56eBwTE4H6L/pH2Xq4dON5B/9gwY2Dc5
SC148vI+1LwL9hrO53i2v4epv2gvtyP8QOMbmPmX7X+7L+nNeQvTf8V+2ye9
7OWPYfZds//pddrxCty8G/bixRb2oa9g5t2E8yHm3baf+0VQZtF9mHl37C8V
bPSNeQAz7579hNiDG4/cug/3t+abGS18h2DqH9g/PuFe3HMdZv5D+x87fc9N
uwjT/8h+tkisit1NmH2P7Ssz5NWuws17Yt80i+ti23mYeU/s+1IDtHz2wMx7
an+A7Yzxwp0w857Zv5WfaLZpK8y85/bmrWWJp+bAzHthz3huNsf3GTDzXtg7
P53K4zoZZt5L+2mFD64vWQoz75V9jcqSJT3rYea9tje51n7s1waYeW/stzBy
W8dvgpn3xn5H1mQpmd0w897aK27cEbFrM8y8d/ZLb/bukzsMM++9/Tvb5hNt
J2HmfYDLAwDlxTZj
       "]]}, 
     {GrayLevel[0.5], PointSize[0.002777777777777778], AbsoluteThickness[1.6],
       Opacity[0.2], LineBox[CompressedData["
1:eJxTTMoPSmViYGDQBGIQjQoe2M+aCQb2B3cUFXb+vw/lr7SHyRuDwWZ7VPU7
7U13ipVOBqqHiB+wX/Oc16vuz32o+sP2rdY3y8r+3bdPA4NjcHmI/pP2GyQF
2JYA9Z89Awb2Z0PzX0/5BzPvgr3Qt1c+y//B1F+0r13Qb3/4C8z8y/Yc70QL
FH7D9F+xV9muKL7iB8y+a/aTl24/efstzLwb9ts+6WUvfwwz76b9nC+CMovu
w8y7bX+pYKNvzAOYeXfs/a6t5FR9BjPvnv2eqxkR+x7eh4fDFl7N3BsfYOof
2E+61P5m+XeY+Q/tFV7wdmh9hOl/BJeH2PfY/kShzPHCPzDzntj/CbXpK/wK
M++JfabB+QNHf8DMe2qfdlTe690vmHnP7PUPsK0+CQ/v5/byi79JnIPHxwv7
yTfc/56Hh+8Le4W5bc/94eH50n6n244s0b8w817Zc/z6YezzH2bea/sIm3al
Fz9h5r2xb+Srk1zxCWbeG/t7hV19Tz7BzHtrH9j47UDEZ5h57+wTV27QmP0D
Zt57e84q5kVecP9+sH9yyoDp/bv79gCgMj/5
       "]]}, 
     {GrayLevel[0.5], PointSize[0.002777777777777778], AbsoluteThickness[1.6],
       Opacity[0.2], LineBox[CompressedData["
1:eJxTTMoPSmViYGDQBGIQjQoe2M+aCQb270+m9sv9uw/lr7SfsOdGu92P+/bG
YLDZ/jKXiUjOF5j8TjgfYs4B+7BTLD6b4eoP25et2M0n9/O+fRoYHLP/8oGd
K+AnTP9J+5z86nubvt63P3sGDOzXPOf1qvsDM++CPduDRY6dn2DqL9qviGg5
sukFzPzL9s9ivm7zewnTfwXOh9h3zf7BEtE/G77DzLthv2QW2359uPtv2ous
c39Y9QVm3m37R1pTCxl/w8y7Y99yqT3Q7jfMvHv2eXK5QVd+wMx7YH++cS/T
/x8w9Q/she74NJXB/ffQ/oVb3YP9f2H6H9knckQeYPoPs++x/VOxvQkH/8PM
ewLnQ8x7Yl+0N7H1xl+YeU/hfIh5z+zXv3wz/9dfmHnP7Y837vVi/Qcz74W9
iv63hfz/YOa9sP/+/Dqb1n+YeS/t039/S1L+BzPvlb350j+/Tf/BzHttb7Ni
Id95uPvewPkQ897Yo6aft/Y73XZkicLd9w4uDzHvvT3Hrx/GPnDzPtjzK0u4
XQHyAb/lQKU=
       "]]}, 
     {GrayLevel[0.5], PointSize[0.002777777777777778], AbsoluteThickness[1.6],
       Opacity[0.2], LineBox[CompressedData["
1:eJxTTMoPSmViYGDQBGIQjQoe2M+aCQb2qPyV9mH1x5un/b9vbwwGm+F8iPxO
eyGxvQypf+5D9R2wlzleKHP8I0z9YXu2B4scOz/dt08Dg2P21R9yD7R+g+k/
aX/qo7Ysy6/79mfPgIG9RdOk6SzfYeZdsPctmLzt5h+Y+ov2M9hiX6+Cu+ey
vfeN4z/W/4Ppv2K/wys15sA/mH3X7I/cjdjo9QNm3g37BpdbJ679g5l30/6V
8in3HXDzbtvvCxbZvvo3zLw79pFsSw8d+Q0z7559IkfkAab/9+HhBOND1D+w
/3Ou/s9+ePg8tL894VIb73+Y/kf26xdYsx+B2/fY/rtkT/MxuHlP4HyIeU/Q
4uMpnA8x75m9kcTrBeJw857bF4IiAG7eC/tJUdI3T8DNe2H/KyXk20m4+17a
1/7/x3Ua7r5XcPMh5r22n7rgv/RZuHlv7GMrjgRZwc17Y5+l5SJtBzfvLZr7
3tlf5J3KF/EP5r739ma7bXTz/8HM+wDnAwCtwzSz
       "]]}, 
     {GrayLevel[0.5], PointSize[0.002777777777777778], AbsoluteThickness[1.6],
       Opacity[0.2], LineBox[CompressedData["
1:eJxTTMoPSmViYGDQBGIQjQoe2M+aCQb2qPyV9sfqOP5e+X3f3hgMNsP5EPmd
9tOMGC/r/LsP1XcArh+i/rC97Z9GphCgfBoYHLN3O3Xg8tqfMP0n4fyzZ8DA
nu3BIsfOTzDzLtjz5LLHvH4LU3/R3vMI36wJn2HuuWzvfeP4j/X/YPqv2O90
25El+hdm3zW4PMS8G/aPtKYWMsLdf9N+YrjhH46vMPNu2+9Sn25b9QNm3h24
fyDm3bPPNlkxadv/+3Dxa8sWFz2B2//A/nzjXqb/P2DmP7Rvu3uAneMbzD2P
7MWLLexDX8Hse2xf4tPuJfAQZt4T+9Iy+6qL72HmPbFXryt4su81zLyncD7E
vGf2M3VbeZLvwMx7bn8tbs7XZ3dh5r2w9/SS3zT/Hsy8F/bRknb6Dk9g5r20
/3RRaV7lWZh5r+zbTvEFT78NM++1vcPKbXOD78DMe2P/al7MtxcPYea9sTc9
1Gb04xnMvLf2rWnB/tzXYea9s/cxuy5S/hxm3nv7i3M4n5l+gJn3wX7hMqct
D4HxCQDR+Dp/
       "]]}, 
     {GrayLevel[0.5], PointSize[0.002777777777777778], AbsoluteThickness[1.6],
       Opacity[0.2], LineBox[CompressedData["
1:eJxd0V0oQ2EYB/AlLRcKFy60JVI+L1y4U/ov5cbFkqKJCy2UJE1SYzbKjY9w
RdygEEK+ixvLZiKLZYmwszFsnG0+xpgzX5vnFP86vT29z/N737eTKK8rrAwT
CARp39/P+jdWDA0GA4M6ImB+Z37rKWR4FhuzPxhkBbOETC7K3f1J+2ug+dCq
hWZLw2reqF+HmnBNPPfMoCoYA8TbCvH2A83vYFLWrl90MDDuBcPXIe8AbaKW
AomP+k1I6BOmKv3kH8I6FsvN+2jeDP25bCH/lc47wnrKQE7TK3nH+IypTirl
33eCEuH4pv6dvFM81sZ0jQfIO4NUctqa5yXPAtVIL3Rehn+3qGPuWO6nfitm
neywP0C+DUPFpvp2juYvcFDu7e7n6LzLf/ezY2TUqIp+Ic+OdYFoJvmJvCuM
TuQu257Iu8Z12fOq1EneDdSqJq32ijwH4tLk02I3eQ6oRRW7Pi95TkSeRzrS
+f9zy9ch7w4bVfub5R7yWFgUnT32R/JYrCgtzTqWPBeKfMZbsY08N5LMkoQ4
F3kevg559/C3NEiXvu//Be7KRJY=
       "]]}, 
     {GrayLevel[0.5], PointSize[0.002777777777777778], AbsoluteThickness[1.6],
       Opacity[0.2], LineBox[CompressedData["
1:eJxTTMoPSmViYGDQBGIQjQoe2M+aCQb204wYL+v8uw/lr7TXfr+pzArINwaD
zfZ6x+45T/gPk99pL/9qXbM7UB5izgF72z+NTCFw9YftQ+uPN08Dqk8Dg2P2
z+XuFM6E6z9pP9HoQ0k2UP3ZM2Bg/3uG+ed5/2HmXbC3ZtreuRCu/qI9zL0Q
8y/D+RD9V+w5ljB6zfsHs++afcKa50nv/sDMu2Efbe3qxvQXZt5N+2qRde4P
f8Hce9uegWV1jOQPmHvu2D/SmlrI+Btm3j37pmpWmRNw/z6wX/glccp5uPsf
2L9SPuW+A+7eh/avoXyI/kdo7n8M50PoJ/bcBa2tu//DzHti/+dc/Z/9cPOe
wtVDzHtmvzFZyIrjP8z9z9HMe4EWPi/s1y+wZj8CN+8lnA8x75W9zdICr6Nw
816jmffGvlDmeKEM3H1v7C8kfOmZ9gdm3lv73ykh307CzXtnL7f8hYce3Lz3
9rtqU7/q/YSF3wf7Lx/YuQKAfAB6ICkH
       "]]}, 
     {GrayLevel[0.5], PointSize[0.002777777777777778], AbsoluteThickness[1.6],
       Opacity[0.2], LineBox[CompressedData["
1:eJxTTMoPSmViYGDQBGIQjQoe2M+aCQb2+n/43/X8vw/lr7S3/dPIFPLvvr0x
GGy29/kr6zgHLr/T/kLCl55pf+7bQ8w5YH/qo7Ysyy+Y+sP2Rs8nmB0ByqeB
wTH7BunaAIfvMP0n7T2O8M2a8Pm+/dkzYGC/1ULtqNd7mHkX7JfMYtuv/wWm
/qL968Adcq2vYeZftj9yN2Kj1w+Y/iv2i74kTjn/D2bfNXuV7YriK37AzLth
X5Oxhr/3K8y8m/ZKvuULT3+FmXfb/oXXb0P/JzDz7tjP+SIos+g+zLx79qvS
2w/0PoWZ98B+2q78BK/XMPUP7Asvbjzh8hxm/kN7hz2nV599DtP/yJ6rbQKr
zgeYfY/tt/Bq5t74ADPvib2/w+0G1y8w857Y31FicHX5BTPvqf2JQpnjhfDw
fGavov9tIT88fp7bp//+lqT8D2beC/uKOYuUd/6BmffCPrbiSJAVPP5e2mdp
uUjb/YeZ98reZsVCvvP/Yea9hvsTQr+Bq4eY98ZeYW7bc/9/MPPeopn3zn7S
Dfe/CPPeo5n3wb7m6MRjF4HyAHG7OVk=
       "]]}, 
     {GrayLevel[0.5], PointSize[0.002777777777777778], AbsoluteThickness[1.6],
       Opacity[0.2], LineBox[CompressedData["
1:eJxTTMoPSmViYGDQBGIQjQoe2M+aCQb2qPyV9ir63xby/7tvbwwGm+29zA5q
bPl9Hyq/097xOFf25Pf3ofoO2K/dc/rWyx8w9Yfh/DQwOGZfu6Df/vAXmP6T
9uUrdvPJ/bxvf/YMGNg/l7tTOPM/zLwL9j5/ZR3n/Iepv2hf/MeLvRHunstw
90L0X7FXmMCmUfkLZt81ew3nczzb4e67YS+yzv1hFdz+m/YMLKtjJOHuvW1/
5G7ERq8fMPfcsd+lPt22Cu7+e/aTl24/efvtfbi9MD5E/QP7vfvmtk37BDP/
ob3QHZ+msp8w/Y/sa+eVhez/DLPvsf31RMMW5i8w857Y+zncbnD9AjPviX0N
Sng9tT9803nFle8w857Zn0xY0xz3B2bec3seH/eqhl8w817YvwpWV1vxFWbe
C/s/5x7efvoeZt5Le/m23crnP8DMe2UfXyN/Jf4jzLzX9jEfZboWPIeZ98a+
7OWHL4pPYea9sVfcbbOw/hnMvLf2sonrz5W8gpn3zv5q09Tn2o9h5r23T1jo
1FgDj48P9vW8BRsOAPkA6KRAlw==
       "]]}, 
     {GrayLevel[0.5], PointSize[0.002777777777777778], AbsoluteThickness[1.6],
       Opacity[0.2], LineBox[CompressedData["
1:eJxTTMoPSmViYGDQBGIQjQoe2M+aCQb2qPyV9ps2LD7d+v++vTEYbLZ/fzK1
X+7ffaj8Trh6CH3A/nbTGVn9PzD1h+05qpgXeQH5aWBwzD5nz9top28w/Sft
W61vlpUBzTt7BgzQzLtg3+XqodMNt++ivU/B5G034eZftk9c8zzp3R+Y/iv2
O912ZIn+hdl3Dc28G/bNlaGCG//DzLtp72zOvMvrL8y82/YLvyROOQ93zx37
V8qn3Hf8h5l3z56roLV1N5CPau4DqPoH9u+nX7b9DnfvQ/uXbnUP9sPd88i+
STGFkRvu/sf2G5OFrDjg5j2xP9Ln+UIB7p8n9qc+asuy/IKZ99Q+/vpdT7a3
MPOewfkQ857bS5mHzD//FmbeC3vZ44Uyx1/CzHthH7TrcW7pM5h5L+1fB+6Q
a30NM++VPQfTwer0ezDzXttPqJF+d+YkzLw39u/kJ5pt2goz74391dUfN/Ds
hpn31t5x0Vt9jm0w897Z/55ly928F2bee/vOwL17Oc7AzPtgzyq4QvojkA8A
0SwwPQ==
       "]]}, 
     {GrayLevel[0.5], PointSize[0.002777777777777778], AbsoluteThickness[1.6],
       Opacity[0.2], LineBox[CompressedData["
1:eJxTTMoPSmViYGDQBGIQjQoe2M+aCQb2x+s4/l75fR/KX2k/zYjxss6/+/bG
YLDZfu7d/rgvcPmd9r1RBxeIfb1vDzHnAJwPUX/YXl3MIj8NyE8Dg2P2f0X/
b/z/FKb/pL3xh5Lsuhv37c+eAQP7wPTpX7wewsy7YB+qMudu2xWY+ov22+4+
fB1/DGb+ZTgfov+KfZbkzx2s+2D2XbM/KfTN8N9qmHk37Dle/MsW3w4z76b9
ZJ26iU+Wwcy7bW+vUSvxdDPMvDv2Z61m2cmshpl3D6j+cb/0Wph5D+yttxmu
1VgCU//A/pm1a+HuXTDzH9pPrXCPunAYpv+RvdHuZOPzl2H2PbZfL9JwNegs
zLwn9k2zuC62nYeZ98R+lyVjbtoZmHlP7Wcu/H+m9TLMvGf2ny4qzas8CzPv
uf2yTFFd9xMw817Y96UGaPnsgZn3wl7p77fSB3Ng5r20n7/OKnnKMph5r+Dy
EPNe25+Uc/t4dAnMvDdw9RDz3tg3mvaUXpkHM++t/Qbzu5UeFTDz3tn7lG5e
3FALM++9/ctdq3c0dcDM+2AfsYTH5u6s+/YAu9hAmg==
       "]]}, 
     {GrayLevel[0.5], PointSize[0.002777777777777778], AbsoluteThickness[1.6],
       Opacity[0.2], LineBox[CompressedData["
1:eJxV0E0ow2EcB/BNDk4yDSfWzIGZxIqD8iVJyckFo7wUcpB2YSYXopxwQOPm
pbaLjCQhZJR3Mi/Ly99sM2OzjWaaeZnN71++9e/f0/N7Pr/n+QnrWkrrwzgc
Tkrg+/3/zy1GVcFgdmZit+eb+Vtr4Nyu70/4YiANZg7DmdwTyRftL2LKq6+L
9jMIOWsgL1S/gRq34KM6UN8QzBb+99tGT46htTWwv78XDHbcqfHhPvKOII4V
aiU+6ncMqXUgS+en+5xgPq5xpd1L5/VIqxWYVn3U7wxctTz53kveBTr400VG
1jPgTjwk536Qd8muQ94VdNfl2uJ38m4wWJbhj/Aw7Duaozxd+W6qv4VGJc8u
8ZBvhGhBGKdmz9+hQjm2fM3O0wT54WRV3yd5Zrj4m45Hdh5mlLtmtCOf5FnQ
yVRdKF7Ju4ciVz+WbifPys4j5D0gsVsbqWTv94ANQ4Fa7yXPhiZZ4S7vhbxH
5HUfS2Uv5D1h/Gxameskz46SrHN+m5U8O/wHxkuLkzwHeOvpMbN28p4h6F0S
HbrIc6IySa2JcpDngu1t6HTJzOAH9O0/Qg==
       "]]}, 
     {GrayLevel[0.5], PointSize[0.002777777777777778], AbsoluteThickness[1.6],
       Opacity[0.2], LineBox[CompressedData["
1:eJxTTMoPSmViYGDQBGIQjQoe2M+aCQb270+m9sv9uw/lr7S/zGUikvPlvr0x
GGy2n3u3P+7Lb5j8Tnu5V+ua3YHqIeYcsH8ud6dw5n+Y+sP2MPPTwOCYPap9
J+1brW+WlQH1nz0DBvanPmrLsvyCmXfB/lxo/uspcPdctBf69spn+T+Y+Zft
E9Y8T3r3B6b/iv0Sk3U31f/eh9p3zV6+9XXgDrj7bsD5EPNu2n87oy+xHu7e
23D3Qcy7Y59tsmLStv8w8+7ZmzlLt1X9vQ9Xty9YZPvq3zD7H9hPdVxp8BFu
/kP7R9uK+ffC9T+yvznNoWcf3L7H9okckQeY/sPMe2LPe25p2pm/MPOe2Dcr
pjBy/4GZ9xQePhDzntmrL5NwfPIXZt5z+9sTLrXxws17Yd90r2GF0H+YeS/s
i2SOF8r8h5n30v53Ssi3k3D3vbKXW/7CQw/uvtf2+gfYVp/8AzPvjX3xQ0Hv
l/DwfmO/fKVA7g+4+97aX+SdyhfxD2beO/uCo5YnHOHmvbevPjrx2EW4+z7A
4x8AEUg8fA==
       "]]}, 
     {GrayLevel[0.5], PointSize[0.002777777777777778], AbsoluteThickness[1.6],
       Opacity[0.2], LineBox[CompressedData["
1:eJxTTMoPSmViYGDQBGIQjQoe2M+aCQb2mzcsPt36/z6Uv9L+/cnUfrl/9+2N
wWCz/fE6jr9XfsPkd9qri1nkp329bw8x54B9U7y+5fnXMPWH7RcfW8rWe/++
fRoYHLOv8XP/qnAJpv+kfZP/1crFO+7bnz0DBvZlLXutLq+EmXfB/rSP3jPW
Dpj6i/bH8623r50KM/+yfT9bhvTLXpj+K/b77FQ+abXB7Ltmf3Py3Fm+1TDz
bth/un09pawOZt5N+7mmWyLOZMPMu23PZD7NcaUBzLw79pJ9+gd+acDMu2fP
maXlIm0HM++B/WuDa2r35WDqH9i73J5wqY0XZv5D+1MG1ZYCX+5B9T+yN3W7
UzBHGWbfY/tT03d94nKHmffE/gKLy/VlOjDzntjnuNdbSdnAzHtqv47//CZV
U5h7ntkfWrHEz0EYZt5ze5ldjLtuvb8HNe+F/SqB3B9/Nt6DmvfCnn/X3ev7
H92DmvfSXkv0qMq+IzD3vbLfVu9y68S1e1DzXttPmKi07NRDmHlv7P23P2t3
PQUz7439JvuQVe6bYOa9tV/e82h23lWYee/s12T512Ztgpn33n7jUeUojjKY
eR/sH0f8WV2ccs8eAPWcN0E=
       "]]}, 
     {GrayLevel[0.5], PointSize[0.002777777777777778], AbsoluteThickness[1.6],
       Opacity[0.2], LineBox[CompressedData["
1:eJxTTMoPSmViYGDQBGIQjQoe2M+aCQb2qPyV9ku+X0kS+nPf3hgMNtuXrdjN
J/fzPlR+p/3tpjOy+kB5iL4DcP0Q9Yft1zzn9aoDyqeBwTH7Cwlfeqb9gek/
CeefPQMG9mdD819P+Qcz7wKaey6imX8Zzofov2JfJbLO/eEvmH3X7Hd4pcYc
gJt3A828m/aRVbP33P0H899t+8LzS2I6/8Lcc8f+dZ3l3eL3MPPu2Rde3HjC
5fl9uDn/VuRvmPMGpv6BvZR5yPzzb2H+e2j/J9Smr/ArTP8je94HuhMW/IDZ
99h+F4P0GrXPMPOe2Jse9L2V9hlm3hN7Lmu1hc0fYOY9tV+4zGnLw88w857Z
P5Z6uCr0C8y85/YXzzxjVP8OM++FvaRm0iqZdzDzXth/y7LROfwOZt5Le1cz
EeXlT2DmvbIX9K058eEazLzX9gnGWxJXXIeZ98b+gSCTxK07MPPe2OvlqZhF
34CZ99b+ha3E54WXYea9s1d+VKlcfApm3nv7xXs2T9E6CjPvg/0qGfHOyNP3
7QEa8y40
       "]]}, 
     {GrayLevel[0.5], PointSize[0.002777777777777778], AbsoluteThickness[1.6],
       Opacity[0.2], LineBox[CompressedData["
1:eJxTTMoPSmViYGDQBGIQjQoe2M+aCQb2qPyV9ps3LD7d+v++vTEYbIbzIfI7
7Q/uKCrsBPIh+g7Y6//hf9cDV3/YXvv9pjKrf/ft08DgGJr5J+1t/zQyhQDl
z54BA7g8hL5gP9HoQ0n2P5h9F+3ZRfKvr/0DM/+yvZaY4kadXzD9V+yNnk8w
O/IHZt81OB9i3g17n4LJ227+gZl3097jCN+sCZ9h5t2213A+x7P9Pcy8O/ai
69wfVn2BmXfP/sjdiI1eP+7D3dl8qT3Q7jdM/QP7/qnWVho/YeY/hPMh+h/Z
v59+2fb7P5h9j9H8+wTOh5j3xL5ob2Lrjb8w857aqy+TcHzyF2beM3uOKuZF
XvDweG7/XbKn+Rg8Pl7YF8kcL5T5D3PfC/tJUdI3T8Dj76X9kjk/Nh3/DzPv
FVweYt5r+18pId9Ows17Yz/NiPGyDjy+3tjLvVrX7A6Pn7f2nYy6Ty/AzXtn
/2BPZ0H/T5h57+3dTh24vPYnzLwPcD4AuEw3oQ==
       "]]}, 
     {GrayLevel[0.5], PointSize[0.002777777777777778], AbsoluteThickness[1.6],
       Opacity[0.2], LineBox[CompressedData["
1:eJxTTMoPSmViYGDQBGIQjQoe2M+aCQb270+m9sv9uw/lr4TzjcFgs73+H/53
Pf9h8jvtbf80MoUA5SHmHLC/kPClZ9ofmPrD9tUfcg+0frtvnwYGx+y7XD10
uuHmn7TnXMLoNQ/IP3sGDOzdbqw2nvsLZt4Fe71E+cf7f8HUX7Tf4ZUacwDu
nsv2zZfaA+1+w/RfsVfZrii+4gfMvmv2NRlr+Hu/wsy7YV/EYST06SPMvJv2
4sUW9qGvYObdti/1afcSeAgz7469zdL4DXuvwsy7Z39BpFV28gWYeQ/sW4Vj
j2XcgKl/YD9bJFbF7ibM/If2WWsafVrOwfQ/she0fyi+9yDMvsf2rWnB/tzX
YeY9sTdp2O7Q9Ahm3hN7h+Wiq6Vew8x7av86cIdc62uYec/slQ1f5bx5DTPv
uf3fcw9vP30PM++F/blWd52ln2HmvbCPqbFtloD7/6X9Y6mHq0K/wMx7ZR8x
u+/UxN8w817b1y7otz/8BWbeG/sK/xuJp3/CzHtjv1U8fW/ld5h5b+3vrIr6
l/kJZt47+2TJKVzC72Hmvbc//Whx6ZbXMPM+2Lsm12asAcoDAO6SPq4=
       "]]}, 
     {GrayLevel[0.5], PointSize[0.002777777777777778], AbsoluteThickness[1.6],
       Opacity[0.2], LineBox[CompressedData["
1:eJxTTMoPSmViYGDQBGIQjQoe2M+aCQb270+m9sv9uw/lr7TXfr+pzArINwaD
zfZlK3bzyf2Eye+0z8mvvrfp6317iDkH7ONr5K/Ef4SpP2zvdurA5bVA9Wlg
cMxe9F3K7Ztw/SftT33UlmX5dd/+7BkwsF9sfr/o2DeYeRfs7xV29T35BFN/
0b5RujbA4TvM/Mv2W8XT91Z+h+m/Yv9gieifDd9h9l2zl299HbjjH8y8G/ZN
1awyJ+D+u2mvtXrn2S3/Yebdtr+2bHHRk38w8+7YR7ItPXTkN8y8e/YLfF3f
bfoLM++B/V6z6hX7f8LUP7DnslZb2PwBZv5D+yzVCVpBL2D6H9mvcbXQvfIE
Zt9j+1WcTdOTn8LMe2Ivc/7t3HdPYeY9sZfolVtVchFm3lM4H2LeM3uhfz+3
Np6CmffcXnqR5kaLAzDzXtg3zeK62HYeZt4Lex85HovHt2DmvbQviOzLmXkN
Zt4r+67sltVhF2HmvbaPniTXFn8dZt4bOB9i3hv7bZPtFRefg5n31v5X7gTN
+5dh5r2zn3fr9z2nWzDz3tv/uhAhL3UaZt4H+xwLJ8sb++/bAwBD3kKh
       "]]}, 
     {GrayLevel[0.5], PointSize[0.002777777777777778], AbsoluteThickness[1.6],
       Opacity[0.2], LineBox[CompressedData["
1:eJxTTMoPSmViYGDQBGIQjQoe2M+aCQb270+m9sv9uw/lr7TX+8P/ruf/fXtj
MNhsj6p+p73pTrHSyUB5iPgBe0GxvQypf2DqD9tPNPpQkg00Lw0MjsH5EP0n
7Yv/eLE3Avlnz4ABnA8x74J9l6uHTjdc/UW4/RDzL9v73Dj+Yz1c/xX7r2f0
Jdb/h9l3zV5r9c6zW+Duu4Hm/pto5t2G8yHm3bFPyrn5difcvHv20xxXGnyE
u+8BmvoH9okckQeY/sPc+9D+cJ/nC4U/MP2P7O8oMbi6/IKFz2N76c51N5J+
wcx7Ym//44Lu/y8w/zyxX/vyzfxff2HmPbVfMufHpuNw9zyznxQlffMEPH6e
22canD9w9AfMvBf22XveRjt9g5n3wt7koO+ttM8w817ar91z+tbLHzDzXtlH
q6xYKfAWZt5r+wvhz26pvYKZ98b+W5aNzuF3MPPe2P+fmKEY+hpm3lv7byWL
l8Z8hZn3zr6Rr05yxSeYee/tXZNrM9a8h5n3wV7qtXNy7Yv79gB/cDTm
       "]]}, 
     {GrayLevel[0.5], PointSize[0.002777777777777778], AbsoluteThickness[1.6],
       Opacity[0.2], LineBox[CompressedData["
1:eJxd0Vsog2EYB/Alx7jhyhhxQRlDlotN+RNqF7sSIUk5hULMcMFoKVxo7pza
heSYXJiIVkQmOWcWhm/OmzEuRZPZ5/nE0/v19u99nt9b7xdZUpdd7sHj8WJc
3/f+tywYGnQXNlW+TuMH85OnMKvfPrO9MRC7S4cQRUGVxE7nSzgdcUhbbhmw
zip0g4kBkxfUvw51cYJk39Vf4S4DRg1j3r0MzW+hzanTOFYY7O64C/2KY7N0
jLwDLKi1QUot9R9iWx5/79VN/hHyerJq+PU0b+Qye58Jyz7vb2I5eSfomJsW
aMvIO4Wpy/B+kE+eGXHG1qi9JvLOIerUW1UN5F1ymd7N0yZwzCip34JMzXOp
Nov8KyR9XrbPi2j+GvZEUzQTTvfdQNaXwa9IIO8Wm/UC1yLvN7PeHQbGc+cF
keTdw3ykNyxx3gOXWc+Kh7AJqyyePCuUmqTG5EDybPCrFmaGppL3CL4wRV5U
S54dwYv96bJm8p4Q639mSSsn7wlrG1c5UZXkPWNZNOy5piDPwZ2z3su///GK
vqHhCHMhgy9SwTSp
       "]]}, 
     {GrayLevel[0.5], PointSize[0.002777777777777778], AbsoluteThickness[1.6],
       Opacity[0.2], LineBox[CompressedData["
1:eJxTTMoPSmViYGDQBGIQjQoe2M+aCQb2B3cUFXb+vw/lr4TzjcFgsz2q+p32
en/43/UA5SHiB+y1328qs/oHU3/Y3nSnWOlkoHwaGBxD038SLn/2DBjYq4tZ
5Kd9hZl3wV5IbC9D6h+Yey7ai2ky+29/BjP/sv168cW6Wp9g+q/Yt53iC55+
G2bfNfsQhS07bx+BmXfDftsnvezlj2Hm3bRPvDp/hftmmHm37R9WiaxzPwgz
7469rV/f92mnYObds9/A37mn6+F9uD9OT7VIP/ICpv6BfcrPrneS92DmP7R3
sTqS/fAeTP8j+zRue4uPT2D2PbafEHtw45FbMPOe2Jf4tHsJPISZ98Te6VL8
zrRHMPOe2t/Wfrma8zHMvGf2WaoTtIJewMx7bh9//a4n21uYeS/slZo38lV9
hJn3wv5v/8oF+u9g5r20d42dc9b6Fcy8V/bOK5Zv7HkHM++1fWD69C9ecP++
sX81L+bbC7j73tgvPmjDLA4Pz7dwPsS8d/amh9qMfsDj6719zp630U7fYOZ9
sG9Y9203++/79gA0XDiC
       "]]}, 
     {GrayLevel[0.5], PointSize[0.002777777777777778], AbsoluteThickness[1.6],
       Opacity[0.2], LineBox[CompressedData["
1:eJxTTMoPSmViYGDQBGIQjQoe2M+aCQb2x+s4/l75fR/KX2mv/4f/Xc//+/bG
YLAZzofI77SH6YfQB+wTPsr/jv8HU3/Y/pncncKZQPVpYHDMXkhsL0PqH5j+
k/brxRfran26b3/2DBjYGz+fYHYEKA8x74J9l6uHTvc/mPqLcHmI+ZftN8+a
l7nsP0z/FTgfYt81NPfdsEf17037aGtXN6a/MPNu2zOwrI6R/AEz7469kznz
Lq+/MPPu2deytFtH/70PN+fA9Zfq2X9h6h/YK/mWLzz9Febeh/b7gkW2r/4N
0//I/vMHdq6AnzD7Hts7Map91f8MM++JvfZuv02zf8LMe2K/cNPhK0+/wcx7
al9hd2W2/huYec/st/Bq5t74ADPvuX3Dwcyk1i8w817Yn0pY0xz3B2beC/tC
meOFMvD4ewn3B8S8V/Y1//9xnYbH92v7ijmLlHfC4+ONvU/B5G034ea9sW9c
9203Ozy9vLXnslZb2PwB5r539nJtu5XPw9333j6mxrZZ4iPMvA/2DZ/VDtk+
u28PAFN+M20=
       "]]}, 
     {GrayLevel[0.5], PointSize[0.002777777777777778], AbsoluteThickness[1.6],
       Opacity[0.2], LineBox[CompressedData["
1:eJxTTMoPSmViYGDQBGIQjQoe2M+aCQb2qPyV9u9PpvbL/btvbwwGm+3fvFv8
d86r+1D5nfY5+dX3Nn29D9V3wF5Mk9l/+zOY+sP2bA8WOXZ+um+fBgbH7C2a
Jk1n+Q7Tf9LekeWVm83n+/Znz4CBvcIENo3KXzDzLth73zj+Y/0/mPqL9qLT
bnOv/Q8z/zLcvRD9V+y/ntGXWP8fZt81+xmujHMs/8LMu2G/6EvilPNw827a
N7jcOnEN7r/b9q+VT7nv+A9zzx04H2LePftryxYXPfl3H24vV0Fr6264+gf2
0xxXGnyEm//Qfne83/c7v2H6H9lzWastbP4As++x/RZezdwbH2DmPbFXeMHb
ofURZt4T+5oF/faHv8DMe2p/MmFNc9wfmHnP7Hl83KsafsHMe25v8/mZ0BV4
+L2w53gnWqDwG2beC/vih4LeL//AzHtpLz9fzqDgJ8y8V/bqnjYpNb9h5r22
f8A285MtPPze2H8tWbw05ivMvDf2N3hyJV59hZn31t4yfO/a4F8w897Zi1xy
Omb6A2bee/s73LtLIn7AzPtgP9t98dmcb/ftATL1PNc=
       "]]}, 
     {GrayLevel[0.5], PointSize[0.002777777777777778], AbsoluteThickness[1.6],
       Opacity[0.2], LineBox[CompressedData["
1:eJxdzn8o43EYB/AdF63uH6WcZOsUNXHlRyld986KP4ZCupS/yCTKspQ4bq7m
j+sSCYUUJtxFttMVWn4MY5ut3Q2Hw3fYMfP1pY61lfwaj+Jdnz59ep7n9Xze
FMpypH48Hk90e+7up7Gjs8MXnBqkTYIr5uH9DT/UKlPDNYMEX8ae1ScwOy6v
+HJbv3dm0B7/whZzRf1zGNGaNo88DIp90YNf498nuaR5AxQLClbhZWBe9gVl
2pN8sZs8K/qTGLneTf2/MO0KFkk58m1IeelKe/ef5lcQXjBqqXTRvjVch3ve
G/6Qtw7dhnCw+IC8DdT1NGHunLy/mN/O00g85G0hSCJM87Lk7aBandXt3SPP
jjp9fXb6NvXbEfuzomjQSv4u+OLXr0p1NL8HlXasNXqB9u0jtE3VblwhzwHt
akne1C55DmQK4wLcS+T9Q2j914BII3kHKB3+nKG0kHeIqqHcAeckeU58XBQl
t5jIc0IZMdyVaiPvCEkhAk2rhTwXmmvDuGUDeccIjCp/+32RPBbc8Sfl9BJ5
LBzqgsPE3+SdQCOWCibM5HFgZPz1DzryTh//f++dIajxolczxeAGlMJA7g==

       "]]}, 
     {GrayLevel[0.5], PointSize[0.002777777777777778], AbsoluteThickness[1.6],
       Opacity[0.2], LineBox[CompressedData["
1:eJxVzVkoRGEUB/AhLxikSCSTLCGMUJbUX3kSXqh5kH2ZlC3lZYQQHqS80Wge
ZAlvwgNJZKuxhZlrFvfOvbj2ZQjJkm3GUf719XW+75zfCSypzS53lEgk4d/n
5/4fAf1qW1Bo9Hht/eR/63FYteU9AR884myZQm+sgy7yg/5noXOJ96p65GF3
FrE43agaYal/GUesF/um56G0ZQ1T6hjpGEfzWuwsy8JST3hsbdryV9u9HSzJ
M9KDt6l/F3F39ZXNRvJ1UARruE49zeuR7tbik6ujffuYCXi+GmXIM6It1W9A
vCDPhCKPkIZikbwDCMPe7xPP5LFQyNoz5Dx5Fkxatf3rRvIEhAt9NUsm6heQ
mVBdJ26QfwjLkDQ/a4Xmj7C7t6CcW6V9x+iO5zqiDeSJSEteqTy0kCei7KXr
1tdC3gmUrki8F8k7RWDSluHSRN4ZNI+e/oM8eefoXHfP6Tsg7xwpI4UT8wx5
F1BHdUhLWfIuse/UGxHGkXcFpkDzdMqRd42HoCaD1Ezetf1dIO/mr7Z7tzgu
a29WMORZoaqQhTJm8u5Q7ZrnPPbd/wVI1Tni
       "]]}, 
     {GrayLevel[0.5], PointSize[0.002777777777777778], AbsoluteThickness[1.6],
       Opacity[0.2], LineBox[CompressedData["
1:eJxTTMoPSmViYGDQBGIQjQoe2M+aCQb2mzcsPt36/z6Uv9L+WB3H3yu/79sb
g8Fme8fjXNmT38Pkd9qfdOGf+PPlfXuIOQfsD2ypqVx6B6b+sL2nl/ym+ffu
26eBwTH7pllcF9vOw/SftOdRrZ1V8OC+/dkzYGDvydsgHnUZZt4F+zCVOXfb
rsDUX7RPuDp/hftmmPmX7ZPSHOat2w/Tf8X+8Wl5mwW7YPZds5+kUzfxyTKY
eTfgfIh5N+3tNGolnsLNu23/Tn6i2aatMPPuANU/7pdeCzPvnv2uk8ddPeDm
PbBvP9CbGrAKpv6B/RavVyEy22DmP7T/5bE0a+NymP5H9vuctrYXToPZ99j+
Z8HRS+vaYOY9sVfP/fahuwxm3hP7ZdVFNxe3w8x7an+Z4R4TZxfMvGf23Vzi
0QebYeY9t79XxibongQz74W9NvetBw6pMPNe2C8TOnmX0R5m3kv7OQYbtu+2
gJn3yj5KXuq1szPMvNdwPsS8N/ap0mVz+AJg5r2x58jScpG2g5n31t7k4SHm
D84w897Zt3c5/FRzh5n33n7TYf+JpXEw8z7Yt1iXTtNJvG8PAEq0MwA=
       "]]}, 
     {GrayLevel[0.5], PointSize[0.002777777777777778], AbsoluteThickness[1.6],
       Opacity[0.2], LineBox[CompressedData["
1:eJxTTMoPSmViYGDQBGIQjQoe2M+aCQb2mzYsPt36/z6Uv9J+zt3+uC+/79sb
g8Fme3Uxi/y0rzD5nfb1R+vf1P+8bw8x54C9oNhehtQ/MPWH7Z/L3SmcCTQv
DQyO2U80+lCS/Q+m/6S96LuU2zeB+s+eAQN7LTHFjTq/YOZdsLdomjSd5TtM
/UV7jiWMXvP+wcy/bB9t7erG9Bem/4p9tcg694e/YPZds+eyVlvY/AFm3g17
uR3hBxrfwMy7ab+Bv3NP10OYebfhfIh5d+wFvOTdfr6BmXfPvjZjDX/vV5h5
D+wTc6203N/B1D+wd2JU+6r/GWb+Q/tpu/ITvF7D9D+yX7Tp8JWn32D2PbaP
sykvegQPvyf2NksLvI7+h5n3xB41fp7aH2/c68X6D2beM/slc35sOv4fZt5z
+0fz46VX/IGZ98I+7ai817tfMPNe2Jsv/fPbFB7+L+053okWKPyGmffKvs34
45mFcPe9tn+YezLX4jfMvDf2iWqpiWm/Yea9sV8vuC7KFZ5e3tofP7F54SV4
fL+z3+G4rMYf7r739gzWJ/iv/oeZ98F+p+NvTaEf9+0B7kI81g==
       "]]}, 
     {GrayLevel[0.5], PointSize[0.002777777777777778], AbsoluteThickness[1.6],
       Opacity[0.2], LineBox[CompressedData["
1:eJxTTMoPSmViYGDQBGIQjQoe2M+aCQb2qPyV9gd3FBV2/r9vbwwGm9Hkd9rr
/eF/1wOUh4gfgPMh6g/b6x275zwByE8Dg2P2z+TuFM4E8iH6T9onfJT/Hf/v
vv3ZM2Bgz1HFvMjrD8y8C3A+RP1FuH6I+Zftf88w/zzvP0z/Fbj7IPZds98g
KcC2BO6+G/YJa54nvYObd9N+ySy2/fpfYObdtueyVlvY/AFm3h17uR3hBxrf
wNx/z37H4wm1ro/uw+2B8SHqH9h/W7jRzuQazPyHcD5E/yP7om9iqqcvwex7
bH+pYKNvzAOYeU/sJacunnbqCsy8J/aL92yeonUUZt5Te+ul8Rv2XoWZ98ze
WPbKnRXXYOY9t7+t/XI152OYeS/s24Rjj2XcgJn3wr5I5nihzHGYeS/hfIh5
r+y3SfKLVu2EmffaPrjk7uHNq2DmvbHvSw3Q8tkDMw/Bh5j31j6jsLLaZgfM
vHf2Sn+/lT6YAzPvvX0v22eemB6YeR/s5VjfXNq54L49AEgHNWE=
       "]]}, 
     {GrayLevel[0.5], PointSize[0.002777777777777778], AbsoluteThickness[1.6],
       Opacity[0.2], LineBox[CompressedData["
1:eJxd0Fsog2EYB/DPISWnXIxIWFImLpCIi39yQUoruZuU45WyGyuHXSjigpS0
IuQYcuW4PlJqIs1pLDm198McNnNYTU1i2Of5in99vT3f8zy/t155ZX1JjS/H
cYrv7+f8GwED/d7gbz0DXbrPUconQ4Y3C//6PDTTq6Gxb+z3/zrq6pst8680
b4DTJjeWOxhqvdnEh8wz57lhv/vbGN+cDOhmDLs73iAkUTugFsg7QITCT6m/
pXkTmrYUOb1G8o9Q/TrCFRpo3yzV4n3HKI1f5M83yDuR+qJ3CuWgKuvsibxz
JOXvBeufybvAfJu2y2Mnz4KWkR4YXEx6B6rFeQGc/2xZlJv8S4y6Kvr2P2n/
Clr/jlzVB913jQS9PHLaTZ4Vd0XvaUoreVbUBiHbaSXvRuqL3i3eiox5Zht5
d4jW+MXFn5B3L/VF7/6fZ8OQKzxmjJFnx6F6rrhMIO8B/antwVUX5Dng5ov3
dCbyHFjpTA7k18h7hGWq0t64TN4TlqPCZE08ec+YKNC1liyR94LWzK4G8zDD
F1qkNdY=
       "]]}, 
     {GrayLevel[0.5], PointSize[0.002777777777777778], AbsoluteThickness[1.6],
       Opacity[0.2], LineBox[CompressedData["
1:eJxd0Vsow1EcB/C5lFpIyLXcL+3FCw+S+RJSlOTBi8hlWykSNSTM5Z1IxAvl
AYUXPCCXGooN0yRy+c/cdrOJf82YDZvfv/jW6XQ6v9/ndM6JrWksFXvyeDzB
9/iZ/0aD8TFXsJo8Kmx/Y37Xs5Dm2LUBLINUVxah5qcF17O0v4KWmTX/KBsD
t7MF2Y7MJLNRvRyBIes8sZ2BxJVdzD36FXbZqX8P6b1Do95WBgdKV7i121Nh
0xAsEJup/hgKb0GG9Ip8NTZ8XnrLrqn/BMLifuvIPp13CnNPlsNXTd4Z8ip3
nuNPyDsH6xg8Kj8k7wIpy02iaRV5l4ho8YqOOSPvGrXhw/wgC3kajKw2VhUa
qV4DSVGsPMxK/g0qM1ubtTbq16I4+6I7n3vPW3RMDkDOkneHeb1p4v2TvDv8
/Z97pIUJpxKd5D2g0+ngK5zkPSJF3xSqdJKn4/rdnu6fp0dF23ZpBucZEG1Y
6CtwkGdEdZK4WvJBngnHygePZO6/TDA01L2WcPd9QlekaN/KkmfGdoIlP+6W
PAsU2inpkpG8Z0QYc2s7dQy+AE21NE8=
       "]]}, 
     {GrayLevel[0.5], PointSize[0.002777777777777778], AbsoluteThickness[1.6],
       Opacity[0.2], LineBox[CompressedData["
1:eJxTTMoPSmViYGDQBGIQjQoe2M+aCQb2qPyV9np/+N/1/L9vbwwGm9Hkd9qb
7hQrnQyUh4gfgPMh6g/bh9Yfb54G5KeBwTH7iUYfSrL/3YfqPwk37+wZMLC/
kPClZ9ofmHkX7Iv/eLE3wtVftOdcwug17x/M/Mv2m2fNy1wGNB+i/4r9DLbY
16vg9l2z/3ZGX2I93H037GtZ2q2j/8LMu2mv7Fu+8PRXmHm37X96nXa88hJm
3h17o93Jxucvw8y7Z7/0TcibPcfvw919LW7O12d3Yeof2DvsOb367HOY+Q/t
Pb3kN82/B9P/CK4eYt9jOB9i3hP7ZzFft/nB7X9iL3P+7dx3T2HmPbW3Xy66
Wuo1zLxn9i5xRz8oX4GZ99w+e+KCZU5bYOa9sLfRKteZvBdm3gv7h4uvf+E6
BjPvJZwPMe+V/ZMNic9NLsHMe23PutrR98hOmHlv7O/nc94IOwQz74393foq
no4jMPPe2gc8iCni2Qoz75193hfTvJK9MPPe2y/es3mK1lGYeR/sj9020rE6
c98eAIRiPWw=
       "]]}, 
     {GrayLevel[0.5], PointSize[0.002777777777777778], AbsoluteThickness[1.6],
       Opacity[0.2], LineBox[CompressedData["
1:eJxdz1koxFEUBvBJUpSleJBlRFKUstXI9nmREpLyhGxZH2iEh2meRo2yhQcy
KFMebJkHS1mSiEwMM0Z2LmZjMGQZlGzD+Rdf3W6ne87vdP0LqzKL7Xg8XvDX
+b7/5hSyblvwtx5C3eCsC/+VIdKWca7+eZ8G3zxWn/zOfucWYOQfCbs/qH+J
80psWfnnK6HOf2zufGNQrduCAQGrXrGSp8aJsLFVf0/7NEjvzRYcWMjXwpTz
NJV+SfPb8C1QbNSY2e++HUxGBy2n3JK3h/YKr7d5NXn7aHK3auOU5B1Ct+YX
1z9D3hFUMbIEnxHyTiCROWmkm4z7R1LbkOfzAvWfoqU4IyR1jvwzBNTKhZUT
NH8ORfKZyGOM9umQ5hfuYF0lT8/VP54eus7hxI4t8gzo8cgNTNgnzwjnUld5
JiPPhGFHSVeRgbwL+Gze9FkM5F0galEa8WIk7xL9cpXYzUqeGTM879GgB/Ku
EGbcir03kXcNsUIjcmHkXUNrLyjvUZF3gzaxt2VdSZ4F2R18ad4uebc4ji9o
COW8O3y0l/lnXTF8AuJUNCI=
       "]]}, 
     {GrayLevel[0.5], PointSize[0.002777777777777778], AbsoluteThickness[1.6],
       Opacity[0.2], LineBox[CompressedData["
1:eJxTTMoPSmViYGDQBGIQjQoe2M+aCQb2qPyV9ku/X0kS+nPf3hgMNtt//sDO
FfDzPlR+p302S73cn6/3ofoO2K95zutVB1d/2L74jxd747/79mlgcMzemml7
58L/MP0n7bd8W751BZB/9gwY2M9gi3296j/MvAv2X8/oS6yHq79o33ypPdDu
N8z8y/YNLrdOXPsH03/F/tqyxUVP4PZdszdzlm6r+gsz74Z9ZNXsPXf/wcy7
CfcvxLzb9q+VT7nvgLvnjv1Ux5UGH+Hm3YPzYfr+nKv/sx+u/oF9k2IKI/cf
mPkP7TcmC1lx/IfpfwTnQ+x7bC+x8dIWlV8w857Yc1YxL/L6AzPvif3xxr1e
rHD3PrU/UShzvPAPzLxn9m43VhvP/QUz77n9mZ7vKyTh7nthn2lw/sDRHzDz
Xthn73kb7fQNZt5L+521qV/1fsLMe2UvN1/OoOAnzLzX9hvEF+tqfYKZ98b+
6uSg6W+/w8x7Y9/IVye54hPMvLf2fHm2PdlvYOa9s1e+4qAg+RZm3nv7i5vC
Jfiewcz7YP9I3p+R6+N9ewBaJjp4
       "]]}, 
     {GrayLevel[0.5], PointSize[0.002777777777777778], AbsoluteThickness[1.6],
       Opacity[0.2], LineBox[CompressedData["
1:eJxTTMoPSmViYGDQBGIQjQoe2M+aCQb2mzYsPt36/z6UvxLONwaDzWjyO+0P
7igq7ATyIeYcsF/6/UqS0B+Y+sP2YfXHm6cB5dPA4Jh9zp630U7fYPpP2l9I
+NIzDaj+7BkwsGcXyb++9g/MvAtwPkT9RTgfYv5l+0bp2gCH7zD9V+wfLBH9
s+E7zL5r9qLTbnOvhbvvhj2qf2/C5SHm3bbf6bYjS/QvzLw79j43jv9Y/w9m
3j17+dbXgTv+3YebA+ND1D+wdzJn3uX1F+beh/YNLrdOXIPrf2QfWTV7z91/
MPse20d82LBx+l+YeU/sH24r5t/7H2beE/s/5+r/7IeH91N7t8U1Ow/Bw/OZ
vc3SAq+jcPc/tz9y03nFle8w817Yl/ye6mj5FWbeC/uZYReLWuDh+dL+TM/3
FZJw972yr5izSHknPHxf26cdlfd69wtm3hv7xnXfdrP/hpn3xl5+8TeJc3D3
vbVXmNv23B9u3jv7LC0XaTu4+97bx1YcCbKCx8cHuDwAZPtJCQ==
       "]]}, 
     {GrayLevel[0.5], PointSize[0.002777777777777778], AbsoluteThickness[1.6],
       Opacity[0.2], LineBox[CompressedData["
1:eJxTTMoPSmViYGDQBGIQjQoe2M+aCQb2mzYsPt36/z6Uv9L+4I6iwk4g3xgM
Ntvr/+F/1wOX32l/q+mMrP6f+/YQcw7YJ3yU/x3/D6b+sL2g2F6GVKB8Ghgc
s/89w/zzPLj+k/bWTNs7FwL5Z8+Agb1PweRtN+HmXbDfKp6+t/I7TP1Fe9Fp
t7nXwt1z2f7bGX2J9XD9V+ybK0MFN/6H2XfNfuGXxCnn/8HMu2Gf+jL3U9lv
mHk37c2cpduq/sLMu20fWTV7z91/MPPu2MPCB2LePfuknJtvd/6/DxeH8SHq
H9hPc1xp8PEfzPyHcD5E/yN7roLW1t1w9z+2f7StmH8v3LwncHMh5j2xP9zn
+ULhD8y8p/b1BzOTWr/AzHtmX7Og3/7wF5h5z+1zuWM4VzyAmffC3n656Gqp
1zD3vbB/HbhDrvU1zLyXcHmIea/snY5zZU9+DzPvNZwPMe+N/Z9zD28/fQ8z
74296UHfW2mfYea9teeyVlvY/AFm3jt7jl8/jH3g/n1vz68s4XYF7t8P9hfP
NqwLAvIB4khAiw==
       "]]}, 
     {GrayLevel[0.5], PointSize[0.002777777777777778], AbsoluteThickness[1.6],
       Opacity[0.2], LineBox[CompressedData["
1:eJxTTMoPSmViYGDQBGIQjQoe2M+aCQb204wYL+v8uw/lr7SHyRuDwWZ7vT/8
73r+w+R3wuUh9AE09Yfts1nq5f58vW+fBgbH4HyI/pP2bqcOXF7787792TNg
YL/mOa9X3Z/7UHMu2KO676L9BkkBtiVA+yHmX7bnWMLoNe8fTP8Ve/cbq43n
/oLZd83+wRLRPxu+w8y7Yc+4olDj2XeY/TftZ7oyzrH8CzPvNtw+iHl37F8p
n3Lf8R9m3j37qY4rDT7+uw9Xtzve7/ud3zD7EXyI+Q/tF/i6vtv0F6b/kf3N
aQ49++Duf2z/fvpl2+9w857A5SHmIfgQ857C7YWY98x+/QJr9iNw857b2ywt
8Dr6H2beC/simeOFMnDzXtjz+LhXNfyCmffSvuiOLd9OeHi9sufZcDDLCG7e
a/tDos8V2P/CzHtjzydd5qf8F2beG/sHbDM/2f6FmffW3tmceZcX3L/v7K9N
Dpr+9jvMvPf2gY3fDkR8hpn3wf4O9+6SiB/37QH1mC87
       "]]}, 
     {GrayLevel[0.5], PointSize[0.002777777777777778], AbsoluteThickness[1.6],
       Opacity[0.2], LineBox[CompressedData["
1:eJxd0Fsog2EYB/AZUbhxJxFyIYcLpchh/ZMWLUqiXBDJ8YpSSCEJKaScxQU2
hZRGhNGKkTPRmhzeYQ6zzYapkRnG8xVPfX09fe//9zzv559bkprP5/F4QV/P
9/tvqdHfZy/87ccQYpSWR38whNtrGoL3On7aV//zfR7ptev13Tb2m5Nz+Z/z
K1xfYK81RPPnmodslN9A+G17xOo7w862vdDrnKUb57z9f/scoE/oMBBlpX0O
ER/puCCyUv4IAckVQ1sv7HeeEjNsakn4RJ4KHZK5jRMDzT/Gq2gr7khL3gkm
CpvkrdfknWLQ7OE9zMg7h64m6qzMyLi9qlmmqvKZzqux+Rji4/RG/gUCRz3j
NFbKXyJWUipS2GjeFcQDFuk6d18N9nPMLd3c/9BgIbBHUGUh7xrFYXtyhYW8
G+w2JIRKnsm7hW/jYsCeibw7mE0urimv5N1BMS9MlWnJ08Kr3NHXT0XePWY7
4D+yS54OMw5uMdlS8vTIELvHnvWTp8eiIUKfOUmeAW35KcFJMvIeIC7SBXUt
k2fEiGy6M1hBnglFiXm9rUqGT6smNL8=
       "]]}, 
     {GrayLevel[0.5], PointSize[0.002777777777777778], AbsoluteThickness[1.6],
       Opacity[0.2], LineBox[CompressedData["
1:eJxTTMoPSmViYGDQBGIQjQoe2M+aCQb22u83lVn9uw/lr7TXO3bPecL/+/bG
YLDZXv7VumZ3uPxOOB9izgH7bJZ6uT9fYeoP22fveRvt9O2+fRoYHIPzIfpP
2qsdX18i8OK+/dkzYGB/r7Cr78knmHkX7JeY3y86Bld/0X6DpADbErh7LtvD
3A/Rf8Xe58bxH+v/wey7Zi/f+jpwB9x9N+wXfkmcch7u/pv2eXK5QVd+wMy7
bZ/6MvdT2W+Ye+7YF55fEtP5F2bePTgfZu8HkaNvX/2DqX9gP81xpcFHuPkP
7SM+bNg4Ha7/EZwPse8xXD/EvCdo5j2xF7rj01T2E2beUzgfYt4z+9p5ZSH7
P8PMe27P3TaBVecDzLwX9tGSdvoOT2DmvbDP5Y7hXPEAZt5L+1fB6morvsLM
e2Vv8/mZ0JVfMPNe2/M+0J2w4AfMvDf2+gfYVp/8AzPvjb1vweRtN//AzHtr
L3xnSa7Zf5h57+wn3XD/ex4eX+/tOxl1n174DzPvg/2RtrmXPYB8AJt3R8o=

       "]]}, 
     {GrayLevel[0.5], PointSize[0.002777777777777778], AbsoluteThickness[1.6],
       Opacity[0.2], LineBox[CompressedData["
1:eJxV0Fsog2EYB/C1lJILF1y4QNxpocjNpL/EtlJi5QblEGq5kEROScqNhBRl
sShtc7ohtCythkxTtjmPbcxhYzaTlmFm9u35yr++3v59z/N7602tbxE3cjkc
Tnro+zv/xwbpVDj43xfYnhPOGnie1Q7+jzXyXwXzgD4p69samdPg/TU6psxv
jcxrUetN+aoJzTeFs4cDLy8p6pP2dYiObzlbCe0f6sPBmlQmkQfJO8K6T7Gu
DNK8AVV5xQJugHwT25n9Y3CilqoTP+i+U/TOjkL7Tt45evb6y0uuybtAg3/I
nWghz4yNt8xmhZ28KxTxd5pvLORZ2E7vMtEprDzS0rwN/iVRrHqT/BuMnXfk
lqpo/xb2fWHb8BndZ4d9crFg3EjeHabmgvpBE3l3eDOkyboOybtH34kyplVD
3gPkkoQM4T55j2xnPAfbGc8BXbLAuztPnhNpAV+7bZq8J5iNfPPpJHnPuDzY
Wp4ZIc/FdsZzQS06qXN3k/fCdsZzw2XL58ZVk+fBtG5lu1BM3iuyhU7fRIUV
v0fbO9I=
       "]]}, 
     {GrayLevel[0.5], PointSize[0.002777777777777778], AbsoluteThickness[1.6],
       Opacity[0.2], LineBox[CompressedData["
1:eJxTTMoPSmViYGDQBGIQjQoe2M+aCQb2qPyVcL4xGGy21z92z3nC//tQ+Z32
YfXHm6cB+RB1B+x9/so6zgHyIeoP2695zutV9+e+fRoYHLO/kPClZ9ofmP6T
cP7ZM2Bg/3uG+ed5cPMu2Bs/n2B2BK7+on2jdG2Aw3eY+ZftFy5z2vLwM0z/
FfsHS0T/bPgOs++a/dud7K7yH2Dm3bDnslZb2PwBZt5Ne91E+cf7f8HMu23P
6hQT+OQDzLw79srbFcVX/ICZd89e2bd84emv9+Hhcr5xL9P/HzD1D+z37pvb
Nu0TzPyH9q/rLO8Wv4fpf2SfEl6gs/EbzL7H9rXzykL2f4aZ98Q+zqa86NFP
mHlP7Iv2Jrbe+Asz76n97QmX2nj/w8x7Zv9dsqf5GDy8n8PdBaFf2E+Kkr55
4j/MvBf2v1NCvp2Ex99L++/Pr7Npwc17Zc+z4WCWEdy81/bie1Y/sPsHc98b
e/nF3yTOwc17g5Ze3tpPuuH+9zzcvHf26wTXRbnCzXtvf6Rt7mUPePx+sJd/
8fi8AdB/AAt2PX0=
       "]]}, 
     {GrayLevel[0.5], PointSize[0.002777777777777778], AbsoluteThickness[1.6],
       Opacity[0.2], LineBox[CompressedData["
1:eJxdzlsow3EUB/C1aLUXeUCEEQ8keVCU0TeJaeQyKV48KBPSXKJ4UHN/UBJy
94p4cSvGSuQWMrlkTf5zm11sFg/CjNnf+Ytv/ft3Ouf3OSe0WCEr4fN4vEjX
9/3/Gz2Gh9xBjMPL1vXJ/NRTiHqcq09wMoh1Zx7PdoEw55X6y/D2VfNKHAxY
Zw3ksfMbyPwISh51eXJ3tvB33y7eB+Ofx139g313UOuQCpRO8jT/5o+4Pusf
4yBfYelz0vsTLPqVqhteaN8ZLLlLwW0W8s6xrhVNyA10vxb8zFvPXT15OqQV
bdrDTsi7QFxVjMaoJu8SzcPCo/ZDhrvLp2Ldv3qH5vW4E6dWr6jIv8JYlHU7
sYfeX8PDFGibqaN9NyjTpYygm7xbpGevGgabyPutWe8OC6NSrbycPAOSMnon
+yvJu8fegOpJKCHPiNOOrTdNAXlGHHfl1QfLyTOhQAVxYxZ5ZrTIFkUCGXkW
8CUBSalK8h5gVk0vNXeS94C3adPFTit5Vq5mPRsKayTSWe6+R0QkxudEc54d
4QPWEPQz+AI5lzFq
       "]]}, 
     {GrayLevel[0.5], PointSize[0.002777777777777778], AbsoluteThickness[1.6],
       Opacity[0.2], LineBox[CompressedData["
1:eJxTTMoPSmViYGDQBGIQjQoe2M+aCQb204wYL+v8uw/lr7SHyRuDwWZ7VPU7
7fWP3XOe8P8+VPyAvdyrdc3uQP0Q9Yft42vkr8R/vG+fBgbH7CcafSjJhpt/
0t7nr6zjHKD+s2fAwH7Nc16vuj8w8y7A+RD1F+0Xm98vOvYNZv5le4umSdNZ
vsP0X7H3PMI3a8JnmH3X7N1vrDae+wtm3g17+dbXgTvg9t+03+GVGnMA7t7b
cD7EvDtw/0LMu2fPbm/5YxPcvw/gNET9A/tryxYXPYGb/9Ceq6C1dfd/mHse
oYXnY/unYnsTDsLNe2K/foE1+xF4eDyxt1la4HX0P8y8p2jueWZvJPF6gfh/
mPuf2zfea1ghBDfvhf3al2/m//oLM+8FWvy9tE///S1J+R/Mfa/si+7Y8u38
BTPvNZwP0ffG/kzP9xWS8PB5Yy+3/IWHHtx9b9Hc984+tuJIkBXcfe/tpyz4
L30W7r4PcPUA7bwn4Q==
       "]]}, 
     {GrayLevel[0.5], PointSize[0.002777777777777778], AbsoluteThickness[1.6],
       Opacity[0.2], LineBox[CompressedData["
1:eJxTTMoPSmViYGDQBGIQjQoe2M+aCQb270+m9sv9uw/lr7Q/Xsfx98rv+/bG
YLDZ/uCOosLO/zD5nfba7zeVWQHVQ8w5YL/k+5UkoT8w9Yftc/Kr7236et8+
DQyO2TNdMJs98SZM/0n7wPTpX7we3rc/ewYM7NWPry8ReAEz7wKcD1F/0Z4n
lz3m9VuY+Zft7xV29T35BNN/xf5ZzNdtfi9h9l2zX7jMacvDzzDzbtjLJq4/
V/IKZt5N+03vT846dQNm3m37k3lphhtvwcy7A+dDzLtnvzjt2F2DqzDzHtiz
PD9oU3oHpv6BfWNUcdPTDTDzH9of/avlmT8fpv+RffOUIy6Vx2D2Pbb3kzdk
+3YCZt4Te4mGbjbVUzDznthPuFFm6rcTZt5Te5G5Exrer4OZ98z+XwpT7JnN
MPOe2/+eE7Ymaw3MvBf2J+XcPh5dAjPvhX2jaU/plXkw817C+RDzXtnLCC+f
+nAGzLzX9tLCRwK818LMe2MfGO125/hymHlv7Dle/MsW3w4z7619uLGsYPwG
mHnv7GXFLIOrF8DMe2//hn/qq4lw932w70sN0PLZc98eAN6vPoM=
       "]]}, 
     {GrayLevel[0.5], PointSize[0.002777777777777778], AbsoluteThickness[1.6],
       Opacity[0.2], LineBox[CompressedData["
1:eJxTTMoPSmViYGDQBGIQjQoe2M+aCQb2B3cUFXb+vw/lr7SfZsR4WefffXtj
MNhsj6p+pz1HFfMirz/3oeIH7IXE9jKk/oGpP2xf/SH3QOu3+/ZpYHDMXv34
+hKBFzDzT9pbNE2azvL9vv3ZM2Bgv3CZ05aHn2HmXYDzIeov2usmyj/e/wtm
/mX7b2f0Jdb/h+m/Yu9szrzL6y/Mvmv2DS63Tlz7BzPvhv35xr1M/3/AzLtp
n7PnbbTTN5h5t+1Twgt0Nn6DmXfHftGmw1eewt1/z75ob2Lrjb/34eFQs6Df
/vAXmHoEH2L+Q/sLCV96pv2B6X9k/+P5dTat/zD7HsPDF2LeE3vxPasf2P2D
mffEXu7Vumb3fzDznsLthZj3DM6HmPfc/kjb3Mse/2HmvbBP+Cj/Ox5u3gt7
+RePzxv8hZn3Es28V/b+5lGnQuHuew2Xh9Bv7EOSDHyvw8MbwYeY99bezFm6
rQoe/u/sd068kZMIN++9/TqO+3E34e77YP9OO9hqFdB9AENGNV4=
       "]]}, 
     {GrayLevel[0.5], PointSize[0.002777777777777778], AbsoluteThickness[1.6],
       Opacity[0.2], LineBox[CompressedData["
1:eJxTTMoPSmViYGDQBGIQjQoe2M+aCQb2en/43/X8vw/lr7Q33SlWOhnINwaD
zfYJH+V/x/+Dye+09/kr6zgHKA8x5wCcD1F/2P73DPPP84D8NDA4Zl/0x4u9
Ea7/pP0GSQG2JUD5s2fAwN6nYPK2m39g5l2wR3XfRfudbjuyRP/CzL9sL9/6
OnDHP5j+K3D1EPuu2TdXhgpuhLvvhj27veWPTXD/3bRf9CVxyvl/MPNu26e8
zP1U9htm3h37iNl9pyb+hrn/nn3B+SUxnX/vw+1xYlT7qv8Zpv6BvZgms//2
ZzDzH9pfY5mmpXEXpv+R/dW4OV+f3YXZ99jeacXyjT3vYOY9gfMh5j2xN/m8
+cOzdzDznsL5EPOe2S++tq7K7j3MvOf2wNCQa30NM++FvUnDdoemRzDzXthv
+6SXvfwxzLyX9o9qJbcGvIGZ98q+sCXj1d0XMPNe28tGqM45exVm3hv78o/9
WhdPw8x7Y3919ccNPLth5r21v5/PeSPsEMy8d/aCvV8XbtwHM++9/Sz93w3P
VsPM+2AvGjJzxcl19+0BWOdBxQ==
       "]]}, 
     {GrayLevel[0.5], PointSize[0.002777777777777778], AbsoluteThickness[1.6],
       Opacity[0.2], LineBox[CompressedData["
1:eJxTTMoPSmViYGDQBGIQjQoe2M+aCQb2qPyV9gd3FBV2/r9vbwwGm+2nGTFe
1vl3Hyq/0758xW4+uZ/3ofoOwPkQ9Yft64/Wv6kH8tPA4Jh99p630U7fYPpP
2m8QX6yr9em+/dkzYADnQ8y7YF/9IfdAK1z9Rfvf7kt6c97CzL9sv8T8ftGx
bzD9V+yFvr3yWf4PZt81+xlssa9X/YeZd8Pe58bxH+vh7r9pz/FOtEDhN8y8
2/bK2xXFV/yAmXfHPvVl7qey3zDz7tkfvP5SPfvvfXg4wWiI+gf2ER82bJz+
F2b+Q/tpjisNPsLd88j+U65g99K/MPse2++O9/t+5zfMvCf2zYopjNx/YPY/
sZc+/3Xue7h5T+05q5gXef2BmffM/rtkT/MxePw8R3PXCzT3vUCL35f2ui8L
xc/8h5n3yp5nw8EsI7h5r+3lF3+TOAcPvzf2NisW8p3/D3PfG/t1guuiXP/D
3PfW/viJzQsvwc17Z8+vLOF2BW7ee/uvh3q7zsH9+8F+a+W96sNv7tsDAOSa
NzU=
       "]]}, 
     {GrayLevel[0.5], PointSize[0.002777777777777778], AbsoluteThickness[1.6],
       Opacity[0.2], LineBox[CompressedData["
1:eJxTTMoPSmViYGDQBGIQjQoe2M+aCQb2qPyVcL4xGGxGk98J50PoA/Z6x+45
T/h/H6r+sL0+lJ8GBsfQ9J+0N90pVjoZKH/2DBjY1x+tf1P/8z5U3QV7jirm
RV5/7kPVX7R/JnencCbc/Mv2E40+lGT/g+m/Yu/zV9ZxDty+a3B5iHk37Fut
b5aV/YOZd9P+QsKXnml/YObdhstDzLtjb8W0vXMh3Lx7cD7MHxskBdiWwN3/
wH7zrHmZy/7DzH9ov+Xb8q0r4PofoYXnY3vRabe518LNe2LfXBkquBFu3hP7
hV8Sp5yHu/cpXD/EvGf2BeeXxHT+hbn/uf2nXMHupX9h5r2Aq4eY98L+qdje
hINw971EM+8Vmvteo8XvGzTz3tj/Sgn5dhJu3lt7Ff1vC/n/wfz7Di1839uf
7fm+QhIeHx/sfzy/zqYF1A8Ap0cgkg==
       "]]}, 
     {GrayLevel[0.5], PointSize[0.002777777777777778], AbsoluteThickness[1.6],
       Opacity[0.2], LineBox[CompressedData["
1:eJxV0V0oQ2EYB/CRUm6UfFwwUks+xsoJifrLzVxI4sKFCx/hxqIkF+xminIh
VxQiQkjc+IgQdWrFRhYx2zhmPoaNDR22aT52PEeeOr39O8/ze9/eN7G2uaw+
WCKRpHx/P+v/usDQYKAwkBl0KPdzv3kWCxs60907ByZQizB36qWKD/q/hldX
aFiph4PgbCMielNS/0H9rJgbAqVF1GOd+dRD8zuYyOFatDyHPX2gsOtOk4Z4
yTtAbsXmfLmX+g1QGueYES/5h+iIXFBavTR/BPVYH9hX2u8Y8asV2xoHeUY0
JG/FZNnJO0Us21M97CbPLGbBs8CnnOxVOck7FzPd28pzRuO0jfovoNpwVhby
5FtRVPKy3M7T/CUiLMWdbR7az4b1qpI3i4+8K9EVvL8seNeQKfjxcD95N1B/
+sN0n+Tdiu8nzNmx36WUT73Q+ezoZtz6cfF8dzhgE5ILrsm7h6wqL1ptJe8B
TbokjctCngNq8/Rz/xl5DmS2MmNzR+Q5MWrynReayHuEITU9Lt9A3hOqmaWa
mRPyXMhokmVXGjl8AXfAO0w=
       "]]}, 
     {GrayLevel[0.5], PointSize[0.002777777777777778], AbsoluteThickness[1.6],
       Opacity[0.2], LineBox[CompressedData["
1:eJxTTMoPSmViYGDQBGIQjQoe2M+aCQb2qPyV9nPv9sd9+X3f3hgMNtuv23P6
1ssf96HyO+17ow4uEPt6H6rvgL26mEV+2leY+sP29Ufr39T/vG+fBgbH7IXE
9jKk/oHpP2mfs+dttNO3+/Znz4CBvei7lNs3f8LMuwDnQ9RfhKuHmH/Z3u3U
gctrf8L0X7Ff85zXq+4PzL5raObdsGd7sMix8xPMvJv2usuDts28BTPvtn2o
ypy7bVdg5t2x/y/7w+7kdZh59+xji7hr2J7fh4eT9OHOhNkfYeof2PdPtbbS
gLv3of2+YJHtq3/D9D+yj/iwYeP0vzD7Httr7/bbNBvuvif2e82qV+yH++eJ
fa6zl7QZPLyewvkQ857ZH77pvOLKd5h5z+15fNyrGn7BzHthPyvsYlHLH5h5
L+xV9L8t5P8HM+8lnA8x7xWcDzHvtX36729Jyv9g5r2x59lwMMvoP8y8N/bi
e1Y/sIOb99b+Qe7JXAu4f9/Zr1gpkPvjD8y89/Y2Kxbynf8PM++DfWzFkSAr
IB8AW4VBag==
       "]]}, 
     {GrayLevel[0.5], PointSize[0.002777777777777778], AbsoluteThickness[1.6],
       Opacity[0.2], LineBox[CompressedData["
1:eJxTTMoPSmViYGDQBGIQjQoe2M+aCQb2mzcsPt36/z6Uv9IeJm8MBpvtbzWd
kdX/A5Pfac9ZxbzIC8iHqDtg//kDO1fAz/tQ9Yfh6tPA4Jj9RKMPJdn/YPpP
2lszbe9cCLTv7BkwsD8bmv96yj+YeRfsPY7wzZrwGab+or2RWH6FyFOY+Zft
w+RbvPXvw/Rfsff2TV5/8RDMvmv22eoLLLhWwsy7Yb897pLUt6kw827aPz7o
VPqsG2bebfsFW7p3e7XDzLtjb/9ULYmrFmbePfsQ7rB563vuw8PF4rGVwO6l
MPUP7BeXt+1M6YWZ/9B+WvHV21ZLYfof2d9dnvSqchvMvsf2hTLHC2WWw8x7
Yv+IVZ7h3wKYeU/sDXZMUrfaBDPvqX1vaoCWzx6Yec/szcXlNk45BzPvuX35
x36ti6dh5r2wn7f8a/eJMzDzXtjXpUzZv2YLzLyXaOa9sq9WWbKkZz3MvNf2
Sht3ROzaDDPvjb1oyMwVJ9fBzHtj/962+UTbSZh5b+1TPyk4RFyAmffOfreG
c67KRZh57+2Ddsi1vr4IM++DfdspvuDpt+/bAwDzqjUW
       "]]}, 
     {GrayLevel[0.5], PointSize[0.002777777777777778], AbsoluteThickness[1.6],
       Opacity[0.2], LineBox[CompressedData["
1:eJxdzVsog2EYB/BxQUnSciMyLpyihDIr9XcjrBySC5SUIkoRKcfaVqZI4kKs
LeoToYQ57sJpIkPmGLF9HzNn4wK5QNjn+Yp/vb39e5/n9wYVlmcVuYpEovDv
83P/DQdNjzPoinHZi/xkf/sQGvvaYXxmEeuMHuoSeaTXE73PwWyUhCXaWfDO
IvyqcktldzRvhKogSrb93YudWUWqXDLRa6X9dag0HjvqbRZbm84gSrr5HjJP
nhkNH/p2xwLN78BX0eoWbCJ/D3415htmifb3ocw4qGVm6b9DYZ73joTOe8f/
vBPUpye/BO6SdwpFWYa30kCeFe6upYrOQfI4ofPzHKZVOnG1jvwzcBvLp/FT
tH8Ok/g1+nOE/rOBq/MZTV4i7wK2DUlCn4G8C1gZz/y0FfLscEg64iYE7xLK
vCqVfYy8KzQvthVlDpN3LXTeu8ak/Dbbf5q8G6Hz3i1GZnzW9Ax5d8jp90yw
aMi7R0PAeKWthbx7SA052jcteQ8YqK88ZprJc6C7ggs1dZP3iCRd/m5EE3lP
GJdaalNqWHwBpOo0qw==
       "]]}, 
     {GrayLevel[0.5], PointSize[0.002777777777777778], AbsoluteThickness[1.6],
       Opacity[0.2], LineBox[CompressedData["
1:eJxV0Fsow1EcB/DFUuSS3JK5RrmEcqflW5QHSeJFjUTuipbLgwcPHhZ7kCIy
HggPkgwlCyFFLnOJzfC3PzM2zJiEkuvmt/Kt0+n0+/0+53QCS+pyy2w4HE7Y
z/rd/+cckj5z8P88hqg1dXrnF4tYc2YQ8TDdlPLJ/tVliJd5Nnb91C1zy6hZ
uBekvVD/KtRCcYf2iUW5OWvIHhAknhhpfgO+xZM7Dbcs5NvmYERitxT9TN4e
ZBlz1R4f1L8PDne8wPuN/ANIXdoXxBc0f4hCE088qKP7lODqVviNDHkqvAxN
pcYpyTtGq8RhX7RL3il8mmz9A1TkMZg2zdbZH5OnhmjTOa/3lLX+E3+0SLqo
oP5zKLk94aFn5F9AnlwpyNyieQ3qeetC3jrddwlbp4zdyg3ytNb3WTwtlowx
zfNW7woH3MSqfjl51/DNDxmQK8jTIcvPMenyhDw9NIw7835Int5at3g3mBBp
wkZN5N1ipTrHTWgk7w433UG9ehN5BrT4lG6+PpNngNRrODL8ibx7HFXE8V0N
5BmhqBEdpTDkPSCqNjhBoCLvEY6ubckRGhbff0019g==
       "]]}, 
     {GrayLevel[0.5], PointSize[0.002777777777777778], AbsoluteThickness[1.6],
       Opacity[0.2], LineBox[CompressedData["
1:eJxTTMoPSmViYGDQBGIQjQoe2M+aCQb270+m9sv9uw/lr7TX+8P/ruf/fXtj
MNhsj6p+p/1zuTuFM4HyEPED9j5/ZR3nwNUftu9y9dDpBpqXBgbH7I2eTzA7
8gdm/kl7hQlsGpW/7tufPQMG9m43VhvP/QUz74K9z43jP9bD3XPR/usZfYn1
cPMv2+/wSo058A+m/4p9LUu7dfRfmH3X7A9ef6me/Rdm3g04H2LeTfsPIkff
vvoHM++2fcSHDRun/4WZdwfuX4h59+zn+7q+2wQ374E977mlaWfg6h/YbxVP
31v5HWb+Qzgfov+RvfjGS1tUfsHse2x/R4nB1QXu3yf2a1++mf8Lbt4T+1lh
F4ta4OH11P7H8+tsWv9h5j2zN1/657cp3P3P7eUXf5M4B4+PF/Y2Kxbynf8P
M++F/fKVArk/4Oa9tD8o+lyBHR5er+yPts297AEP39f299lmfrKF+/eN/ZdD
vV3nfsPMe2PfWKky+dp/mHlv0cLrnf2TPY833YCb9x7Oh6j7AFcPAAp/QeQ=

       "]]}, 
     {GrayLevel[0.5], PointSize[0.002777777777777778], AbsoluteThickness[1.6],
       Opacity[0.2], LineBox[CompressedData["
1:eJxdzlsog2EYB/Avh2m4objRcoocwoULp4t/KYkLSbijRdwo4mJF3Ai1Ky4k
25yS05AYOSSnFJFPThtms81mY+Y4EpbTeL7iX19f/973+T1vcFFFTokLwzCR
X9/3/2/0kEqcwd8ux8psVaX4Q4d4ZyYRfasQJb/rfs/n0P98UOTr0P3OLUNd
vyWIc9D9Va6XOrMGfo1rb6aD5jfg47/AlHx1dssZvLUn2Ls+yNv5955dsHkV
V63v5O8jqIUXUf1K8wfoGUidMthpnwp9Ut5S3CN5R/AbSzfUPNL+YzSN5K65
28g7QUGVVy3PQp4GAatioeyevFNUj2d3vpzpuHdNP8SWDRrpvh6lXki8N5Fv
QHASe2g9pvkzZKnk/DAz7TNy/cczQRLT6F2sIc8EdfTlCN9I3jlUbm1REVry
zNz+H88CZWHHk1lL3gUyMgMV3afkXcAeWnforSbvEmkFHWyKlTwrJuT5qZ5a
8q4gvRPIhHvk2dAQMipL2yfPBo/w8tjhdfKuoZjfntnbJO8Gotpm191F8m4h
VHYPpU+Sd8f1T6mCOJ0=
       "]]}, 
     {GrayLevel[0.5], PointSize[0.002777777777777778], AbsoluteThickness[1.6],
       Opacity[0.2], LineBox[CompressedData["
1:eJxV0Fsow3EUB/DxQvIkeVBEiVYkSYT61l4kRbnF1JKawoOUckmKB1JYrtnc
pmQbM5dlhXKbaHI3Msx/bJhhk9xqWdiclW/9+nX6nfM59QstKs/ke7JYLPbP
+b3/xwCR0BnYNHxBsIP5q2XYrPf+0toZxDqjxKBewHu10/s86sQCqF8ZuJwV
tHFXxQFv1K+GbsSaWG1iUOzMBtai01LDdmleg0aRz0HTHoOdbWdQl57yFnJI
3j6iJJkq4Rn1H2DZ4s/mW8k/Qju3pPB4k+a10Pi9xzgmaN+Ju3Z5p+iKrO8w
jZGnQ62B5+E1S945yiLECT4y8i5gK3a8TA6Td+l+p3/732+AincY+N5D/hXO
thblg+00f4294YKkHCntM0IxFOQZ30ueCcn5kvDuPvJMyBv1TdaLyLtx1y7v
FkucueaKXvLuIPTQfcZNkmfGpaTIUqMizwxJBrshcJm8e8wZuwv7p8mzoEqa
PWZeIO8BWZV6tXKcvEfYB3LlpXLyHqFIuar1V5D3hNZ1qXJmijwrWj74Ws4M
eTYE+yYYuaPkPYMdyeqUDTH4Bi/UPTU=
       "]]}, 
     {GrayLevel[0.5], PointSize[0.002777777777777778], AbsoluteThickness[1.6],
       Opacity[0.2], LineBox[CompressedData["
1:eJxV0Gkow2EcB/BhiUjeOMuWvHHUciQJfaW0cpTjnZQjIzlfmBytlFYSUkpR
8oLkKCklc43UcoYI489/M2xs5lYz12x+//Ktp6dfz+/3eXqe4OKaHIkzj8cL
s63f/X806O+zB//rMUxPDW3Kv1nE2DMNwe1kq/iL/TtXIFbhK+2xnTvmlrna
0b+KwkehtcDWX2qPCvIEdX09N7+OjNqeGfUHi+0teyAqEuqU7+TtwmdSrG16
of49GLNnBXIj+fuY1XXLUi9o/gCSUKVfrIHuOwRfv5IoZcg7hkzVkp1+Rp6a
qx3eKUos7eaAc/IYDHa08Zf2yDtHb4M4b3eV5f5pwnpVt7NI/RqI/FN8p5bJ
1yJTGOX6tkbzF4gJOmBGD+k+HZIXNie29eRdYj7eqap0i7xLPIfIjjxPyLtC
lUe++6iGvGtgbGYglyFPD6U5umn+jDwD3JxXmsu49xhgFQ93Vt6RdwOFTPIq
spB3C8GgILLWQp4RO42B/SNW8kxIiXOZS/skz4SNx4gg/jt5d2DG877Kn8gz
w6s6qaPCRN49AruyvN7uyXuAd0m4KumBxQ8Kmjrm
       "]]}, 
     {GrayLevel[0.5], PointSize[0.002777777777777778], AbsoluteThickness[1.6],
       Opacity[0.2], LineBox[CompressedData["
1:eJxd0FsoZHEcB/DJbVovUjwpl+T2RIlNynfbck+5pLxQ1GppSxFv+yC3l0Uk
94wH9+QyhpKOiCXlfmtOrDPDwZgZ42TQcHaMMfxO8a3Tv3/n+//8f/0DCkoy
fzjJZLIw+/e6fowGnR2OoPtfY96dyL3vh+GnH6tKfOYQ6ciUtH/7PwuzIHdP
f+Tw5ixAbP9q7rFRfwmb2SWGFnu/0JEVfLxvDaqHwekhe39j3RG0u+UaRmzk
bX/q70COGItS8vdQvVuXESfS+X38/jnqUX9P9x1CxU0w8bfkqZEjTEy2WWl+
FqczZR6M5B2Bbf32Z16a5xiKtHiT0kreCZYaknX+/zlprlImv0Ztpb4G472x
8mUb+VqMXxkVT9L5U6xWMimu0nue4YANYjIt5PHQZ4UED92Tx6MoYmvhr4W8
c1SOPczJRfIusNP95SJKIO8Snovh3kojeTr0DnxXac3k6eBbOxe4JZB3BTGx
r/7XNXl6lDvPpFxqyDPAp8LZz19NnhGpSabiIzV5RjhtR3c1seRdg1WU20J5
8kxIiPYKHOTJu0GWS2dzxzl5AnL5soN+LYcXBINEYw==
       "]]}, 
     {GrayLevel[0.5], PointSize[0.002777777777777778], AbsoluteThickness[1.6],
       Opacity[0.2], LineBox[CompressedData["
1:eJxV0V0og1EYB/BxQSmkfNwoiZISZW7k4i+hcIVwYSVqm5IopZCSRamVUIqo
FWJRetFM8lGK1HxFTMzLmA3z+mhF2vZix3PKU6fTv/M8v/e8ncS6pjJ1sEKh
SP1Zv/v/usboSKDQW1+cFvEq/mUjkq8GYj0/WRmoRZ7Z+Qq8MbIgO0QwZ5Nn
1r8Ffcdaq8stQhOobZSbhxq1TprfRf6SczDeLmLPEihsPEanqiXyDlFonVWO
f1H/Ec/MP0btnLNO8tL8CapzCgqDffS9U9D/sd2KEuvO57yfvHN+zrwLJPQ8
lZr95F3CXKxWbfrJu+KZ5nRtFVGCTP3XCEX254JM/g3vY/N2NB9Mqvp8dP9b
3JhaItdk8u5wPpyrX+feHbQfE3E+fl8Hz8y755l5ToTvT2ksPvJcqDmzFYU8
k+dCp6EfWx7yHpCkEyLa38h7hL/faMiQyHtC3sy0oOfv4YZgrMwLs5HnRlbX
cm63nbxnbEiZ7as28iSY3tMbpm/Je0FI1Zgu3kPeK44s90EpHyK+AeiVP6k=

       "]]}, 
     {GrayLevel[0.5], PointSize[0.002777777777777778], AbsoluteThickness[1.6],
       Opacity[0.2], LineBox[CompressedData["
1:eJxTTMoPSmViYGDQBGIQjQoe2M+aCQb2KvrfFvL/uw/lr7TfpT7dturHfXtj
MNhsf6yO4++V3zD5nfZz7vbHfQHyIeYcsF/6/UqS0B+Y+sP2t5rOyOoD+Wlg
cMze9k8jUwjc/JP2E40+lGQD+WfPgIG9z19Zxzn/YeZdsPcpmLzt5h+Y+ov2
M9hiX6/6DzP/MpwP0X/F/usZfYn1/2H2XbNvrgwV3Ag37wacDzHvpn1TNavM
iX8w827b/xPMVI7+DTPvjn3Ky9xPZb9h5t2z37tvbtu0TzDzHtjfK+zqe/IJ
pv6Bffaet9FO32DmP4TLQ/Q/sk8OL9DZ+A1m32O08Htiv9esesX+nzDznthn
qU7QCnoBM++p/ZZdU0suvYCZ9wzOh5j33P55zNdtfi9h5r2A0A9g5r2w/3hR
aV7lWZh5L+1dY+ectX4FM++Vvcz5t3PfPYWZ99r+deAOudbXMPPe2DssF10t
9Rpm3ht7ZcNXOW9ew8x7C+dDzHtnb3LQ91baZ5h579Hc98G+rqbqwAGgfQDZ
lEjh
       "]]}, 
     {GrayLevel[0.5], PointSize[0.002777777777777778], AbsoluteThickness[1.6],
       Opacity[0.2], LineBox[CompressedData["
1:eJxVz1sog2EYB/DlwtUSakQpywVSJitywR9RSlxwhyKHSS4ckiK5IJKciuZw
oV0o5MJymNAcEiLnjdj4vuEzZnNohsXCbJ6vPPX19u97nt/7vOLCiqwSD4FA
EO78fs//ZcDQoKvQoOjGmo39y+PQN+0ESRwspK6ahq+fWlDioP/zOCiwdcid
2e2s4HMg9mX4m/rXoAzw9hxxZpmrNpBR2as64+e3+Ly74yoE93iG1X2Qd4BZ
/1J13Tv1H8IwInIo38nXIP100z75RfNa0Hvc953w2X2eImRO7D9mJ+8MM6xS
nWolT4+0zJfZ+jfyzhHaWMktmWl/BslH+fOyK5Z3VdbI8tFr6jcgNyBBksiR
f4nE5kNpjpXmr7AQ2h9fb6f7rvFh3Au8eCWPA1PV3sVZyeNQFrW/ss7vewOf
VYloykKeEca8V1WmibxbrLdPLgv5/e4g7TvSxzDk3SG6RqqY0JJnglbTKa8+
Ju+ez27PjBZVUtGTjjwLhnWfTLKOPAveikdlGoa8B0TKUxbLWfIe0brtld2v
J+8JtaZnm/iGvGcIfdriIpz7/gC4eEIB
       "]]}, 
     {GrayLevel[0.5], PointSize[0.002777777777777778], AbsoluteThickness[1.6],
       Opacity[0.2], LineBox[CompressedData["
1:eJxTTMoPSmViYGDQBGIQjQoe2M+aCQb2B3cUFXb+vw/lr7TX+8P/rgfINwaD
zXA+RH4nnA8x54C99vtNZVb/YOoP2+sfu+c8ASifBgbH7E13ipVOhus/ac9Z
xbzI6899+7NnwMBeUGwvQ+ofmHkX7Futb5aV/YOpv2h/IeFLz7Q/MPMv22uJ
KW7U+QXTfwXOh9h3zb7ojxd74z+YeTfsUf17096KaXvnQrj/bsPVQ8y7A7cf
Yt49NPMeoNn/wN4yfO/a4F8w9z60V5jAplEJd88jOB9i32N77xvHf6yHm/fE
XnTabe61/2HmPbF/rDW1kPE3zLyn9ou+JE45D3fPM3vN1TvPboG7/zncXRD6
hX3E7L5TE3/DzHth/+UDO1fAT5h5L+3fT79s+x1u3iv7v+fq/+yHm/fa/qnY
3oSD8Ph9AzcfYt4btPB8a++2uGbnIXh8v7PngMYvxLz39stDt8gows37YL9L
fbpt1Y/79gBADDPT
       "]]}, 
     {GrayLevel[0.5], PointSize[0.002777777777777778], AbsoluteThickness[1.6],
       Opacity[0.2], LineBox[CompressedData["
1:eJxTTMoPSmViYGDQBGIQjQoe2M+aCQb2qPyV9u9PpvbL/btvbwwGm+31jt1z
nvD/PlR+J1w9hD5gH1p/vHnaf5j6w/YJH+V/xwP1p4HBMXuZ44Uyxz/C9J+0
3yC+WFfr0337s2fAwL76Q+6B1m/3oeZdsN8gKcC2BG7fRTgfYv5luP0Q/Vfg
fIh91+w5lzB6zfsHM++G/RKTdTfV/8LMu2l/5G7ERq8fMPNu2+9Sn25b9QPm
njv2ytsVxVf8gLn/nv35xr1M/3/ch9vTdvcAO8c3mPoH9vuCRbav/g0z/6H9
lw/sXAE/Yfof2ad/Xyz+Fx6ej+2fiu1NOPgfZt4T+43JQlYc/2HmPbEv2pvY
egPu3qdwPsS8Z/ZmjUu5vL7DzHtuv1U8fW/ld5h5L+DyEPNe2NcfzExq/QIz
76X9pEvtb5Z/h5n3yv67ZE/zMXj4vkaL3zdo4f3GfsmcH5uOw+Pnrf2vlJBv
J//DzHsHVw8x7z2aeR/s5Rd/kzgHVA8A7qkqRw==
       "]]}, 
     {GrayLevel[0.5], PointSize[0.002777777777777778], AbsoluteThickness[1.6],
       Opacity[0.2], LineBox[CompressedData["
1:eJxTTMoPSmViYGDQBGIQjQoe2M+aCQb2S79fSRL6cx/KX2mf8FH+d/y/+/bG
YLDZ3vXUgctrf8Lkd9pfSPjSMw2oHmLOAft7hV19Tz7B1B+295sTbX7r3X37
NDA4Zr9gmdOWh59h+k/ayyauP1fy6r792TNgYP92J7ur/AeYeRfsRde5P6z6
AlN/0f7I3YiNXj9g5l+2n+HKOMfyL0z/FfvmS+2Bdr9h9l2zj6yavefuP5h5
N+y5Clpbd/+HmXfT/uY0h559/2Hm3baHhQfEvDtweYh59+x5zy1NO/P3Plzd
4T7PFwp/YPYj+BDzH9rnOntJm/2B6X9kb7O0wOso3L7H9r9TQr6d/A8z74n9
1AX/pc/+h5n3xF5+8TeJc3D3PrWXf7Wu2f0fzLxn9llaLtJ2cPOe2y9fKZD7
Ax4fL+y7GHWfXoCb98L+2InNCy/BzXsJ9wfEvFf2zubMu7z+wsx7bf9HiKuv
Fh5+b+zlpV47J8PD+429yUfFw9Fw897aN1aqTL4GD6939iFJBr7X4e57b//I
LWlzKzz8Ptj7F9lWaALdCwAzs0DW
       "]]}, 
     {GrayLevel[0.5], PointSize[0.002777777777777778], AbsoluteThickness[1.6],
       Opacity[0.2], LineBox[CompressedData["
1:eJxTTMoPSmViYGDQBGIQjQoe2M+aCQb2+n/43/X8vw/lr7TXfr+pzOrffXtj
MNhsb/unkSnkH0x+p73rqQOX1/68bw8x54D9BvHFulqfYOoP24u9S7l9Eyif
BgbH7H3+yjrOgZt/0v73DPPP84D8s2fAwL74jxd74z+YeRfstcQUN+r8gqm/
aH+vsKvvCdz8y/YWTZOms3yH6b9i73GEb9aEzzD7rtm73VhtPPcXzLwb9m93
srvKf4CZd9Oe1Skm8MkHmHm37WOLuGvYnsPMu2Mf+1Gma8FzmHn37FmeH7Qp
vQMz74H985iv2/xewtQ/sE/jtrf4+ARm/kN78WIL+9BXMP2P7P2ureRUfQaz
77G9el3Bk32vYeY9sa+wuzJb/w3MvCf2XNZqC5vh7n1qv1U8fW/ld5h5z+B8
iHnP4XyIeS/sJ11qf7McHj4v7I/cdF5x5TvMvJf2dj8u6P7/AjPvlb1r7Jyz
1q9g5r2G8yHmvbF3aL5oHPUJZt4be94HuhMW/ICZ99a+Ys4i5Z1/YOa9s880
OH/g6A+Yee/tG9d9283+G2beB/u1e07fegmUBwASqkOc
       "]]}, 
     {GrayLevel[0.5], PointSize[0.002777777777777778], AbsoluteThickness[1.6],
       Opacity[0.2], LineBox[CompressedData["
1:eJxTTMoPSmViYGDQBGIQjQoe2M+aCQb270+m9sv9uw/lr7Q/Vsfx98rv+/bG
YLDZfpoR42UduPxO+zl3++O+AOUh5hyw136/qczqH0z9Yful368kCf25b58G
Bsfsy1fs5pP7CdN/0r436uACsa/37c+eAQP7pnh9y/OvYeZdsP/4UvF03BuY
+ov2MscLZY5/hJl/2V7sXcrtmz9h+q/Yd7l66HT/g9l3zR7mPwh9wx7Vvzfh
fIh5t+2bqlllTvyDmXfHXmv1zrNb/sPMu4dmHoKGqH9g/0r5lPuO/zD3PrRP
yrn5didc/yP7qY4rDT7Cw+ex/cNtxfx7/8P8+8R+d7zf9zu/YfY/sY+zKS96
BA+vp/a5zl7SZvDwfAbnQ8x7bs9ZxbzI6w/MvBf2d5QYXF1+wcx7YS/due5G
0i+YeS/tTwCDsxBu3iv7CwlfeqbBzXttz/tAd8KCHzDz3thnGpw/cPQHzDwE
H2LeW3uOd6IFCr9h5r2zX75SIPcH3Lz39jZqLHv84enlg/2r3MzPAd/v2wMA
LMwzpw==
       "]]}, 
     {GrayLevel[0.5], PointSize[0.002777777777777778], AbsoluteThickness[1.6],
       Opacity[0.2], LineBox[CompressedData["
1:eJxTTMoPSmViYGDQBGIQjQoe2M+aCQb26/acvvXyx30of6X9zYXvrCqe3Lc3
BoPN9mKazP7bn8Hkd9q7bHk+SebRfXuIOQfs207xBU+/DVN/2H7bJ73s5Y/v
26eBwTH7ZzFft/m9hOk/CeefPQMGcD7EvAv2/nOizW+9g6m/aO9+Y7Xx3F8w
8y/b6ybKP97/C6b/iv3rwB1yra9h9l2zb1sdcoz1Dcy8G/axRdw1bM9h5t20
lz7cmTD7I8y823A+xLw79r/dl/TmvIWZd8++iMNI6NNHmHkP7BNzrbTc38HU
I/gQ8x/a90+1ttL4CdP/yN7/2kpO1Wcw+x7DwxNi3hN77rYJrDofYOYh+BDz
ntqbNS7l8voOM++Z/Vbx9L2V32HmPbc/fNN5xZXvMPNe2PP4uFc1wMPnBTz8
IOa9tD/b832F5D+Yea/g/oKY9xrOh9Bv7OUXf5M49x9mHoIPMe+tvc2KhXzn
/8PMe2efpeUibfcf5r739p2Muk8v/Ie574N9wkf53/FA+wEXODb0
       "]]}, 
     {GrayLevel[0.5], PointSize[0.002777777777777778], AbsoluteThickness[1.6],
       Opacity[0.2], LineBox[CompressedData["
1:eJxV0FkoRGEYBuAJEYUbcTGJiRSSrYzl4lVyYcl2oaRshSROKFlS1lDcuCDi
QuOGUmOUkGRriqHIMjOYOYMZZrOM7Mlgju+Ut06nt//7nr9+URmTV+4kEAhC
f77f///oMDbqCIIjXya9v9i/Po1ilfdHh51FrCPzkEklih47nS/x85yzhvXF
+rp+fn4TsyuKU9MbiwpH5PBICpnseqD9bQgbCqoSLCz2dh1BNdOqlT2Ttw+b
SaQostL8AaR+koiwR/IPMSVm6+UvtH+E+M6hEZdXuu+E75ynQtZ4ofj0jjw1
3znvDKtuj535WvLOIetuG7CbydPynd4txpdp8jHQvA6hupHaDTX5F8gU19Tp
FbR/yXfuvitIKuSaqGPy9GiTt+dmaMjTo1maM/F+SZ4BwkbngEAVeddISdyq
vtCSdwNRwp7SrCbPCJltgXFXk2fkzznPhJnK3rVBA3lmDC8zJekW8ixQlkZ3
Oz+RZ8WOLdzf5YM8K2pS0oVxn+TdIjv5rD31ibw7FCs1aa635N0j0OjZF2Yj
7wFBXXNeLT/9Gy6DP9E=
       "]]}, 
     {GrayLevel[0.5], PointSize[0.002777777777777778], AbsoluteThickness[1.6],
       Opacity[0.2], LineBox[CompressedData["
1:eJxdzlsog2EYB/DFlVK4kCjKhZCLhXIq/kQpTU6JCzcUF0rUkFaGITfLKc0x
xY0cC0kUKXJqxtCcbfPNxjY+ZReOm9nn+cRTX1//3uf/e9/gksrcUjeBQBDu
/L7/f0eHgX7XgN0p7Qiya3/yOIQfXo9yhxbRrplHBDtXm8CfL+FcpgwUfmjB
OWvIb9hqVvD76xB9BqYMOXOZazbx3hf7POyg/g6iTJ0xG87+ntI1iCtYmc57
I+8AYakqz0WW9tXwnUnXS2zkH2E5tDdR8kL9Y4zainv27XSfBo1p59saO3mn
KBxs3+16J+8MsqshRm0m74LPnHcJP3Ec8s3kXeOwajazSEeeDlmacY8QI+3r
UC1qy/DWk6+HRRp/JWapf/PvPobvc54BNbWQqFnyDDgpjmxxt5F3i1BplWHV
Qp4RdUnHg0IreSYw2+li+Ql5d3hZylQp1OT9Zs67B6OYSO4+JM+M/hGHsvWI
PAvKp5pELSryrPCxvy407ZJnRc4yU1FjJO8BGPOdDODf94ibev+FbP59LJ85
74nPX8j4Sp4=
       "]]}, 
     {GrayLevel[0.5], PointSize[0.002777777777777778], AbsoluteThickness[1.6],
       Opacity[0.2], LineBox[CompressedData["
1:eJxV0Vsog2EYB/BZ3KxEciiJyDmHC5KS/lwsUcihuKVwgeSGGCFxJYdc4Wa7
EBLlVJQvh9UWQ+SQOW0zZmyYzMw2wj7PW/719vb0vc/vffue8MqG4iqhQCCI
+1m/+/9oMTriDvLSNmIXnZq/egqRyTaZz5cGKe4ssJr/vsJq3llH+Vj/9pCT
zstxKEr1r7NqUO2OAu3SAcit1L+FmVXV2b1dg90ddzD+flTp5yJvH5muLmEp
u+8AtZ4doa438g/RJ+GajGbqP0J8YPhcgoPuO0F6GTdT4iDvFEtBNVzLO3lq
JFWE6dcc5J0jYDZH12ol74LVvHeF3ulShZeZPC1MRcuhPSY6r8WmOmyi2kC+
Dsv6wXbxNfVfIyK/WaZi79cjt+B1qdVG3g2k+eKn+U/ybsClSSbXPsi7RWHW
eaeYvceARe+4+lMLeXfs//KeESHKxhDlC3lGnAnLhPF28u5xrI7iiu3kPbCa
90xwGPaCL9/IM8NbmzgoZfMyQyrbbfO1kfeIbKWodviZvCc2X957higjWtZt
Ic+Cgx2DR8zPPL4BVdhESg==
       "]]}, 
     {GrayLevel[0.5], PointSize[0.002777777777777778], AbsoluteThickness[1.6],
       Opacity[0.2], LineBox[CompressedData["
1:eJxV0VsoQ3EcB/CRhJJcIppbmdyKXDPlu0TekaQkZEXJLTyRVla8iDQZkwcv
25OQS65FbjOcDZHLmTHG2BiPCDt+R751On07v9/nX/8TWVlfUO0qEAhiv5+f
9/8YoRxyBv+7GopkF0PCJ4sUZ6YQb59sFX937vs8RJd9gW/P7O/eKrxF7coG
I82vIXf6rl9oYiF1ZgNat1hxywXtb6OvNuR9+YCFbtcZFMyFdVkZ8g74zs0z
mPDpXuy5It8AacxKUJqF9g/R5JHs53ih845RUSeOy7eRd4KlZZVc4SDvFFXB
A17+dvLOYO3IvGi2k3eO9tHWopVX8i6Roy+fl5pY/p6Y9PHpijWaN0I2lhGh
WSf/CtcKjaRfT/smDAeURWWf0nnX2GwUbjYekneDj171WKKNvL/OeWbUlOZp
fR3k3SKvbESX9UDeHTSessEqM3kWCPefVDYzeRZI1DOqwnPy7pHaOSuR8f/n
ATKlFyPfJ8+K0BLRiO6IvEe+c94jJhf2ZvU75D2h7aU3jtGSZ0NxuNzdfZU8
O9857xlJWmVD9BaLLw44N4A=
       "]]}, 
     {GrayLevel[0.5], PointSize[0.002777777777777778], AbsoluteThickness[1.6],
       Opacity[0.2], LineBox[CompressedData["
1:eJxTTMoPSmViYGDQBGIQjQoe2M+aCQb2mzcsPt36/z6Uv9J+zt3+uC+/79sb
g8Fme9OdYqWT4fI77Z/L3SmcCeRDzDlgL/Yu5fbNnzD1h+2XmN8vOvbtvn0a
GByztwjfuzb4F0z/SXufgsnbbv65b3/2DBjYcy5h9Jr3D2beBftoa1c3pr8w
9Rftd7rtyBL9CzP/sv0MV8Y5ln9h+q/YH7kbsdHrB8y+a/bbPullL38MM++G
ffaet9FO32Dm3YTzIebdtu+fam2l8RNm3h37qY4rDT7+g5l3z/7htmL+vXD/
PoCHD0T9A/u9ZtUr9v+Emf/QPpEj8gDTf5j+R3B9EPsew/kQ+on9+gXW7Ef+
w8x7Ym+ztMDrKDy8n8L5EPOe2S8P3SKj+B/m/uf2v1NCvp2Eu++F/S8oH2Le
C/v039+SlP/BzHtpL7f8hYce3LxX9rovC8XPwM17jea+N3A+xLw39gpz2577
w817a199dOKxi3Dz3sH5EPPe2x8/sXnhJbj7PthX+N9IPA0MLwARBT1f
       "]]}, 
     {GrayLevel[0.5], PointSize[0.002777777777777778], AbsoluteThickness[1.6],
       Opacity[0.2], LineBox[CompressedData["
1:eJxd0Gkog3EcB/A5Ypa8cb1CEpEXXuyNlL5JEa8c7+SIcpSi5I3zhRy5phRz
rRxF7jskorFyX0uz2bONOWbYnEuI2fye4ltPT9/+v9/nX3/fjPyETFsOhxNk
/n7+f6NGR7slkJRzP6Xvqt8+yHa+JdP/zhfQpWxKfTZ3q7OCxqTVbo8XmhdD
XrHtFfKhQpYlEjwZHXlxb7S/gdz8EmbKPL+zbQnbrd4+Ukp9pGkPNH8AB3Vv
RO0j+UcIrWgW2ptoX4rZ0ID1WAPdd4zAyF3nOQN5MkxVljV83ZB3An38vHeV
njwFolLXjX5S8k5RvemSKFSQx7Dn9G5FE3GitzOaVyMybC1Xw5CvQcGrh//W
Ie2fYfj9onBvie47x3i0pthtjDwtOvqDT5lx8rSQtLrz84bJu4BfYHUPV0De
JRIKleLpIfKuIN9cHBEJyLuGl+tAi6aNvGuoFrOTN+rI08H0oLOxE5J3A5vd
Tq6pjTw9wpUzAtkkebdst3q3yMlYjSmqJ+8ORidZTTDr3UPLT1/mtZNnwBGH
sXWqI8+I7FFPsahPhW+hyUP9
       "]]}, 
     {GrayLevel[0.5], PointSize[0.002777777777777778], AbsoluteThickness[1.6],
       Opacity[0.2], LineBox[CompressedData["
1:eJxTTMoPSmViYGDQBGIQjQoe2M+aCQb270+m9sv9uw/lr7SfZsR4WQfINwaD
zXA+RH4nnA8x54A9zDyI+sP2FxK+9Ez7c98+DQyO2aPadxLOP3sGDOwVJrBp
VP6CmXfBPtra1Y3pL8y+i2jmX7Znt7f8sen/faj+K3A+xL5rcPUQ+gaa/Tft
zZyl26r+wvx32/7zB3augJ8w8+7YOzGqfdX/DDPvnn1JmX3Vxff34eb8W5G/
Yc4bmPoH9g57Tq8++xzm3of2j0+4F/dch+l/ZB8laafv8ARm32N72eOFMsdf
wsx7Yp8Z5Xpa8BPMPCDf4PyBoz9g5j21b1z3bTf7b5h5z+zF96x+YAePn+f2
LtYvXvD8hJn3wt5GjWWP/2+YeS/sE9VSE9N+w8x7CfcvxLxX9rE18lfiP8LM
e21/pGv9fp5HMPPe2JvoPsud+Qhm3hv7IyrvXZUew8x7a7/tk1728scw897Z
8+XZ9mS/gZn33l4gReuY7QeYeR/suazVFjYD+QASoSXR
       "]]}, 
     {GrayLevel[0.5], PointSize[0.002777777777777778], AbsoluteThickness[1.6],
       Opacity[0.2], LineBox[CompressedData["
1:eJxTTMoPSmViYGDQBGIQjQoe2M+aCQb270+m9sv9uw/lr7Sfc7c/7svv+/bG
YLDZfu2e07de/oDJ77T//IGdK+DnfXuIOQfsBcX2MqT+gak/bH/qo7Ysy6/7
9mlgcMz+XmFX35NPMP0n7f3mRJvfenff/uwZMLB/sET0z4bvMPMu2Ncu6Lc/
/AWm/qL9ypmF5j5fYeZftlfZrii+4gdM/xX7Ig4joU8fYfZds38e83Wb30uY
eTfsxYst7ENfwcy7ae93bSWn6jOYebftHS/F70x7BDPvjj2XtdrC5g8w8+7Z
+zvcbnD9AjPvgf0aVwvdK09g6h/Yr+Jsmp78FGb+Q/tvCzfamVyD6X9kz8zr
dj7jJMy+x/YSvXKrSi7CzHtiv+NP+5fb12HmIfgQ857C1UPMe2a//51R1e67
MPOe219mMc+cfRZm3gs4H2LeC/vbNt8W/t4FM++l/bQK96gLh2HmvbJ/uPj6
F65jMPNe2290SpXbCTfvjb1kQzeb6imYeW/sG/2vVi7eATPvrb3/g5ginq0w
897ZCx39Fz37OMy89/Y7syZLyeyGmffB3lDMNKV94317AO04PzQ=
       "]]}, 
     {GrayLevel[0.5], PointSize[0.002777777777777778], AbsoluteThickness[1.6],
       Opacity[0.2], LineBox[CompressedData["
1:eJxVzlsog2EYB/BRdrUS5UqSCzIaF1Jy+occLnYhpZRcUBSKuFg5RNIulBxu
HEYS8y0ihpzLUOYckSw7MXOYGaWQw/js87zlqbe3f+/7/J4npKgyp9hbJBJJ
+fN7/y8rVL2ewvTU8K7y2/KXR7G2UF3VwucYT80g+tPX1creFxG1aU7r4LPg
6JDbqG/uYv83IP8KSunnc4mnNqFMMCgUburfBs3f3/MUy8J9iBnVQCnH5h2h
R1xwP8b8Y/i/OOQa3hP6T9i7MO8U+QnpGd5ftN8ZZIXBttV38gywqgM+p17J
O0d42oFk/pE8Ixrqa3U6O3lmSK3dFesGC9uTsvDfCldTsltyTP4FnH07ptB9
6r9kWZhng8Xv1K5YJe8KS9v69CyOvCuI64aXtdPk2aH0f26PHyfvGj1cpNE8
Sd4Ny4J3i4+skTKthrxb+CStd3SPknfHsuA5kKeWJJpU5N2j18vwFjtBnhNm
TZGjZo48J7jSAFnmFnkPEIdVRI3pyXMhcEiqjdOR94jyzkEudZa8J7QVZ0fI
Vyz4AfITPSc=
       "]]}, 
     {GrayLevel[0.5], PointSize[0.002777777777777778], AbsoluteThickness[1.6],
       Opacity[0.2], LineBox[CompressedData["
1:eJxV0F0oQ2EYB/DTWvkolCLylVwhuVg2tPxJWUlCSQlFuHFBCAnzFbcohSiS
IuXGlQtRmIh8LU1nOTPfM0OMfZrZ8bzlqdPp7Xn+v+c9J76msaROwnFcovf5
ff8vA6YmfYX/5yXs9vi7tU4BMl+tgu8/iEl1CX/9NTRI1bEuq/CX24R6R21W
22l+C6Hh61ydd77eVxqEWWr5Czvl9zCvEJo1nwIOD3yFHKkpT/lO3jH6orqL
sr9o/gQq3bJsxkH+GTuLeS1SquOuNxy07xycdLki0kaeDoOnw8VZTvIu4Cgs
1q9YyOPx8eoXWGQnT48qZXuz0U7eJeR9C4H5XwL7T/tvyTFStt+A6CPrzIub
/Cu0OMdzMqyUN4KXlEmSbLTvGkGGlJFZdr8bpC+4nGnf5N0g1rQyoPom7xZj
OpX7yEPeHSo7tksyPeTdQ7k4F/zbF70HdO2Mak485D3A32GTFXjIe2TfIXom
mPjDtjPmPSEkISJPyzwzChXl+6XMM6M3c7p1kN3vmfVFz8J80XuBPDdqqNNN
3isC1prCJrz5H0MWN3k=
       "]]}, 
     {GrayLevel[0.5], PointSize[0.002777777777777778], AbsoluteThickness[1.6],
       Opacity[0.2], LineBox[CompressedData["
1:eJxV0VkoRFEYB/CJJFtCiqHwoixZshQe/rY30kQipBAPljSPyFKDKNkelK0o
xZCEKKFI2cVE9jFjGzNmjDuambKMMeb6bvnX6fZ1zvc759wTUFydWWrD4/GC
LOP3+z9yDPRbg7AvV22HWfZXi6Fn7B0F7zJEWTMPnSpgr1BD80vw3RL6bulk
YJ01VK685Ccbaf0G6piqtRZLXWbNJuJyVqezPqh/B+7G5/TxbxkO9q2BZ9+V
07SZvCMY9sO9ZrjzSCCqyXabNZN/zNVs/wnoPux+p2hKvdw+/SbvHBXRE72L
nHeB2BSf1loTeVfIHezc7fkk7xrCw7GCdhOd/wZ9SeIIHefJEbKcMTf4Tuvl
cGrttgtlyL/FWVFks62e+u/gr3RpC9bRfvdQFBgWM1TkPcDUJR4J15L3gESR
JCrvjbxHNDc2VI28kafgatZ7AsY9p/hq8pTce7CeEnf13gsC7v1UkAw5KGIY
8p7hmBA4KmLIUyM+bVj6aSRPg3v+7WS2njwN1ssFHkIteS9wljorgw3kabma
9V7hx1enlJjIYzAs7SrUW/73D9utP+g=
       "]]}, 
     {GrayLevel[0.5], PointSize[0.002777777777777778], AbsoluteThickness[1.6],
       Opacity[0.2], LineBox[CompressedData["
1:eJxTTMoPSmViYGDQBGIQjQoe2M+aCQb2qPyV9gd3FBV2/r9vbwwGm+31//C/
6wHyIfI77bXfbyqz+ncfqu8AnA9Rf9jedKdY6WSg+jQwOGYfVn+8eRpc/0l7
zirmRV5/7tufPQMG9gkf5X/Hw827AOdD1F+0z97zNtrpG8z8y/anPmrLsvyC
6b9ib/R8gtmRPzD7rtn7FEzedvMPzLwb9goT2DQqf8HMu2m/VTx9b+V3mHm3
7TWcz/Fsfw8z7w5E3wOYeffgfFg4vWu0+8dzGab+gf2OxxNqXR/BzH9oz/L8
oE3pHZj+R/bzezpY9l2E2ffY3nh3svH5yzDzntgveRPyZs9xmHlP7PUknMQ2
HICZ99Se1fbQhOkrYeY9sz/9KuyS52KYec/tpxVfvW21FGbeC3ue665+zPNh
5r2w/5fCFHtmM8y8l/br3R9WiayDmffK/vYlq9vXpsHMe21/69TuNXP7YOa9
gfMh5iH4EPPe2kcs4bG5Owtm3jt7R/76BQxTYea9h/Mh5n2wlxWzDK5ecN8e
AO05NmA=
       "]]}, 
     {GrayLevel[0.5], PointSize[0.002777777777777778], AbsoluteThickness[1.6],
       Opacity[0.2], LineBox[CompressedData["
1:eJxTTMoPSmViYGDQBGIQjQoe2M+aCQb2+n/43/X8vw/lr7Sfc7c/7svv+/bG
YLDZvnZBv/3hLzD5nXA+xJwD9m0ZXjp8H2DqD9tLF0dmWr6+b58GBsfs/4j+
3/j/KUz/SXuZ44Uyxz/etz97BgzgfIh5F+zF3qXcvvkTpv6i/Qbxxbpan2Dm
X7a/V9jV9+QTTP8V+22f9LKXP4bZdw3Oh5h3w/4Mi6ZV6V2YeTftm2ZxXWw7
DzPvtn1SmsO8dfth5t2xX+/+sEpkHcy8e/aTdOomPlkGM++B/ePT8jYLdsHU
P4DLQ8x/aC8tsuduwFyY/kf22eoLLLhWwux7bK9zpUb1XBnMvCf26Td4axoS
YOY9sWd5KfNuTSnMvKf2NXIbix53wcx7Zl+ezrx3VQHMvOf2EUt4bO7Ogpn3
wp7nuqsf83yYeS/sRUoLzd6vgJn30v6pUkfLviKYea/st3SrBhhlwsx7bb/R
/G6lRwXMvDf2990+7BLJh5mH4EPMe2vvyF+/gGEqzLx39uGdrrmShTDz3tsH
xUuXxtXAzPtgv7BmS2KP0317APgaNko=
       "]]}, 
     {GrayLevel[0.5], PointSize[0.002777777777777778], AbsoluteThickness[1.6],
       Opacity[0.2], LineBox[CompressedData["
1:eJxTTMoPSmViYGDQBGIQjQoe2M+aCQb2qPyV9r1RBxeIfb1vbwwGm+2liiMz
LV/fh8rvtFe9N1Hsy4f7UH0H7P+K/t/4/ylM/WF7meOFMsc/3rdPA4Nj9mwP
Fjl2foLpP2nPk8se8/rtffuzZ8DAfv8rEc3UdzDzLthv+6SXvfwxTP1F+60W
ake93sPMv2yvmyj/eP8vmP4r9g+WiP7Z8B1m3zX7JSbrbqr/hZl3w57jnWiB
wm+YeTfhfIh5t+0bXG6duPYPZt4d+8iq2Xvu/oOZdw8ePjC64PySmM6/MPUP
7CM+bNg4/S/M/If2D7cV8+/9D9P/yH53vN/3O3D7Htsv3HT4ytNvMPc9seey
VlvY/AFm3hN76fNf576Hm/cUzoeY98z+9oRLbbz/YeY9h8tDzHsB50PMe2E/
KUr65on/MPNe2v9OCfl2Eu6+V/bTjBgv6/yDmffanmfDwSyj/zDz3thbLP3z
2xQePm/she8syTWDm/fW/pDocwV2uPvewcMJYt57+x2Oy2r84eZ9sPc3jzoV
CuQDAMfYQA4=
       "]]}, 
     {GrayLevel[0.5], PointSize[0.002777777777777778], AbsoluteThickness[1.6],
       Opacity[0.2], LineBox[CompressedData["
1:eJxV0Fsog2EYB/CZC4dIc+FGLMmpRHFDo78Lh1pcUHIohpqSCyQXJKflwg0X
yiI3uEAhUrOJyErOpqEZ+cYwNmyUSB8z+zxveerr7d/7PL/3/d6omoYipVgk
EiV4vt/1f1kwMuwtOLeVA5Hf3F+exlCKjzHRk1O9tYjZlV3zwwft6xAoix1T
uTgIzjp6FMnphw7q16OiXXqseOFQ661NSMJWRUqe5rcxYwuWd3jy/p630MzL
/bq/yTNAJl7qG3NT/xHovoJvREHjoOaMzR+zfeG8U0h7HYVa5pmgai2WLDDv
DF3Z5q1T9n/nsEfv5Gnd5F2g1DW/oP6i+1/CqTZmvjPPAv6gk19j/RZU+5et
i5l/habV6l4Tm79G7kS7bsNN51lZFrwbdF92TYUy7wYBbb7jcvZet9ipmlFV
8uTdsSx4NoT3zZlqPsm7R115zq7klbx78MUZ/U1v5D1gOU6d2fZBnh2a16T6
SSt5DuhCtFPzHHmPLAveI/Ijg9KsZvKeEFEaM7p/Qt4zDHppfNYteU60+Grk
Ngt5LhhK7syxdg4/LS4++A==
       "]]}, 
     {GrayLevel[0.5], PointSize[0.002777777777777778], AbsoluteThickness[1.6],
       Opacity[0.2], LineBox[CompressedData["
1:eJxVklsoA1AcxtdESsqL2wt5Ek8ab1ofT0p58aA8uC32MiWXp6UkpZQSD5tL
YiJzG+U6IVIkm0uTzDD3bXaxRXPZzew4//LV6fT1/3+/c82QNJTWCQUCQVZ4
/M7/dYvBgYiws9bU2BUy//kpDF/3VL77zMiNaBGajcNL2yeva5H2oukoCprB
ONuIlUeNFft5/y7K2vY7FGGeNKI99IrcLbIgzx+g2pPuqwp7vS4iqjPeCZJc
tSbjF+8/Rb5wtUsV4nwDeZY/w0JqQsw4rXeOmlmLxOXnvAsseSeX1XQ+I/j5
Gc9Edca7Qn9MhX2aeDdIVJji5kJmyvGZ9d8ie0arXyL+HWR56r4Vyt+jXD60
cR3k+3+ApN7o1BLvEYrCqRwP3ccjXpUG8Qfd1xOtx3jPlGc8C4yKgu4t4lkR
fzQh1QU4z0p5xrNBlGIfTab9vWDe5hj5DnCeHfvtm8XR9B4O8oznwHqmUiyn
/+DEqErfmuDlPBfydkoupW+c94rOXI9O5eU8N6zN2/LjsP8BS6dDYA==
       "]]}, 
     {GrayLevel[0.5], PointSize[0.002777777777777778], AbsoluteThickness[1.6],
       Opacity[0.2], LineBox[CompressedData["
1:eJxV0FkoRGEYBuAJ2S7MnWSXKKUkxQX1JiQu7IVobFlKwtyokQvGkpIJFyKy
RbmRQYw7W8pONNmHMft6xCjMYMz4Tnnr9Pd2vu85nT+ssjGv2oXD4UTZn9/z
fx4wOuIIyi65H+3fsr8+D/NetSj4S4Y4R5axKeE397Lv10H7znMDMVauqe+b
5rcRolsQptv3axzZxXXHYVCMlfb32H506Ai8BK7Tmfbu9E7Z7pw/Q31j6/2S
hfxzPGvDDngG2r9AvmSooVZN35MidUU9GCgn7xL7oX56pZy8K5RzIwQVCvJu
YFz3SAthyLuFPlcS3KUn7x7eiZFTQkbG/vdAYazV00LzD2hz60kssZH/iPiU
gG6BjfblkM7N8BXsfT6hiFkUD9vIU+CF8fDOeSdPgWL32a2dT/KUqCpsiha/
kafC2J2I9/pJnhq8pBa+/J08DXb6MzSh7P1q0DYpwvYreVqEC8U+gmfydPBP
KJg4MZKnR+CJcdykJM8A2/HjjdJMngHNnXW6Ow15RqhLLatZWvJM8I1yzV5T
kWdG12pylfmaPIbtP2oGQgc=
       "]]}, 
     {GrayLevel[0.5], PointSize[0.002777777777777778], AbsoluteThickness[1.6],
       Opacity[0.2], LineBox[CompressedData["
1:eJxVzVsow2EYBvDhQmrNFZckYZsWpRwvngtJlnKIK3LevyyHK+TSYSUXTglz
DLUmlBi2P4o515waImNzHpuNUCTH8a489fX19L3v7/PLK02VuHI4HMH3+bn/
x4ROuSNICF/gq96Mf30IPceNWU/fPcyRCQTbx8ujP+hdg3LlDM/n1YhfZx5B
3pGlzDPNL6I6OyRqy2IE48gKvAVuSdNXtL/u7Bs6R8Atds+03JG3jYQlXmfT
I83vYDIycFlsJ18Pfuwmd9pO+7uwpKh9ZM7/9jHIrByH7pF3gBdb6oNmnbxD
DM5OtAqXyTuCXCTj5hvIM0Bg7ajlack7QWWKSqJnyTOhQZIsTJyleRPYOqGH
Zo78U7BRLsWMjvbPnP33v3PI+z91Mj15F5COVCXWbpJ3AUWhlyh+jbxLTJ63
5nSNkXeFCmWawsySd432jzivTy15ZtRv93tuTJFnxlZfRky6krwb3LDD6uo6
8m4RkS3oMVSSZ8F8S2/Es5Q8Kwa0vg2GAvKsUHWLDxkpeXcoO+HbVpPIs4FV
Nx8U5ZJnx2gb/N9LyLtHgIe/GDVGfAFBpznK
       "]]}, 
     {GrayLevel[0.5], PointSize[0.002777777777777778], AbsoluteThickness[1.6],
       Opacity[0.2], LineBox[CompressedData["
1:eJxTTMoPSmViYGDQBGIQjQoe2M+aCQb2qPyV9np/+N/1/L9vbwwGm+3n3u2P
+/L7PlR+J5wP0XfAXv/YPecJcPWH4ealgcExNPNP2id8lP8d/+++/dkzYGC/
5jmvV90fmHkX7K2Ytncu/A+z76L9BkkBtiVw8y/bb541L3PZf5j+K/Zbvi3f
ugLIh9h3zT5xzfOkd3Dzbti/3cnuKv8BZt5NOB9i3m37TS21Pf9fwcy7Y8/A
sjpG8gfMvHv2j7WmFjLC/fvAfoYr4xzLvzD1D+ybqlllTvyDmf8Qzf+P4HyI
fY/hfAj9xP6V8in3HXD/PLGP+LBh4/S/MPOe2j/cVsy/F+6/Z/YLfF3fbfoL
c/9z+ybFFEZuuH9f2G9MFrLigJv3wj7X2Uva7A/MvJf2tydcauOFm/fK/kif
5wuFPzDzXttfTzRsYf4CM++Nffz1u55sb2HmvbHnTedfGHQfZt5b+yhJO32H
JzDz3tlXZsirXb0FM++9fUD69C9eD2HmfbA3OdRm9OPZfXsA7QQsCw==
       "]]}, 
     {GrayLevel[0.5], PointSize[0.002777777777777778], AbsoluteThickness[1.6],
       Opacity[0.2], LineBox[CompressedData["
1:eJxTTMoPSmViYGDQBGIQjQoe2M+aCQb204wYL+v8uw/lr7SHyRuDwWb7201n
ZPX/wOR32n/5wM4V8PM+VN0Be44q5kVeQHmI+sNwfhoYHLMPqz/ePO0/TP9J
+2dydwpnAvlnz4CB/ZrnvF51f2DmXbBne7DIsfMTTP1F+1MftWVZfsHMv2xv
/HyC2ZE/MP1X7M+F5r+e8g9m3zV7jiWMXvP+wcy7YS/07ZXPcrj/btqLTrvN
vfY/zLzb9vKtrwN3/IOZdwfuf4h59+zZ7S1/bPp/Hy6ebbJi0ja4+x/YF55f
EtP5F2b+Q/tItqWHjvyGueeR/e54v+93fsPse2y/16x6xX54+D2xj7MpL3r0
E2beE3uzxqVcXt9h5j1FC89n9jZLC7yOwt3/3L5I5nihDNx9L+xNJGwXq8Ld
98L+QsKXnmnw+HsJ50PMe2Vf+/8f12m4ea/t9V4Wip+Bm/fGnmfDwSwjuHlv
7GMrjgRZwePzLZwPMe+dvcLctuf+/2DmvYfzIeZ9sF8vuC7KFageAMVVOlo=

       "]]}, 
     {GrayLevel[0.5], PointSize[0.002777777777777778], AbsoluteThickness[1.6],
       Opacity[0.2], LineBox[CompressedData["
1:eJxTTMoPSmViYGDQBGIQjQoe2M+aCQb2qPyV9ku/X0kS+nPf3hgMNsP5EPmd
9p8/sHMF/LwP1XfAvile3/L8a5j6w/YfXyqejntz3z4NDI7ZZ+dX39v0Fab/
pH02S73cHyD/7BkwsHc9deDyWrh5F+zZHixy7PwEU3/R/mxo/usp/2DmX7bn
XMLoNe8fTP8Ve4UJbBqVv2D2XYP7B0LfsI+2dnVj+gsz76a9fOvrwB1w827b
fz2jL7H+P8y8O/ZN1awyJ/7BzLtnr7V659kt/+/DzY2Y3Xdq4m+Y+gf2OXve
Rjt9g5n/0H7arvwEr9cw/Y/sS8vsqy6+h9n32N7P4XaD6xeYeU/gfIh5T+y3
8Grm3vgAM++pfc2CfvvDX2DmPbM/fNN5xZXvMPOe22dGuZ4W/AQz74X9r2fn
pO7Cw/eF/b3Crr4n8PB8ab9g4dkagW8w817B+RDzXtu7WL94wQOPjzf2Nmos
e/zh/n1jzydd5qcMD8+39g/YZn6y/Qsz7x2cDzHvvf1rr2DWE99h5n2wl5d6
7ZwMlAcA9Yk8hA==
       "]]}, 
     {GrayLevel[0.5], PointSize[0.002777777777777778], AbsoluteThickness[1.6],
       Opacity[0.2], LineBox[CompressedData["
1:eJxV0Fsog2EcBvA5hFxppMSScmOUHHKh5cmF5pSWGzeiVhNliZJYLpAbWuxC
IkQOJTlHyMVqy3Iqspztc96+MbbY+FhOs/8nT329PX3/9/f2vjHyqkKFr0Ag
iPv+ftb/OUdvjyeYmxnebP1kvH0c9D/Fk3n8n1/m+++qRbR1qkX6wXjndXwv
82QNx81bokQ3+esYfTHKhd99e8sTPNkDg2Uc4/V2EGvShD/baX4XUYbqKIOD
/D2o7Eptq4v2G9GWlZ3Qzp+3j2RzZ5reTd4h5nsHKsb4+x1B4D9RHPFK3gka
BzugeybvFJqiJHeQkzwTlCHO5kwHw9/7XTqirrTR/F//9S9gLnYuFrC0/xJy
ZbpY+kDnXYHL3cw0suRdo+ms72rXSt41SiR1NZcceTfYcMSL/N/Iu0XpwVlO
gI08M0Q/78N7FriGZjNS98mzQPjBLTRtkMdiWnrREDZFnhXl1fUqyRJ5dziR
uIbeV8i7h1ohE+evknePyFC9LG+SPBteHKyPXzd5D+iPtxkkGvIesWcKTOlS
k2eHZTpgsraWwRcVsjk+
       "]]}, 
     {GrayLevel[0.5], PointSize[0.002777777777777778], AbsoluteThickness[1.6],
       Opacity[0.2], LineBox[CompressedData["
1:eJxTTMoPSmViYGDQBGIQjQoe2M+aCQb2+n/43/X8vw/lr7SXf7Wu2f3ffXtj
MNhsH1Z/vHkaXH6nfTZLvdyfr/ftIeYcsK8/Wv+m/idM/WH76g+5B1q/3bdP
A4Nj9ovN7xcd+wbTf9JeS0xxo86v+/Znz4CB/bnQ/NdT/sHMu2DvWzB5280/
MPUX7RUmsGlU/oKZf9l+q3j63srvMP1X4HyIfdfsFy5z2vLwM8y8G/buN1Yb
z/0FM+8mXB5i3m37JbPY9ut/gZl3B86HmHfPfpf6dNuqHzDzHtjXsrRbR/+F
qUfwIeY/tD94/aV69l+Y/kf215YtLnoCD8/H9l8+sHMF/ISZ98Ree7ffptk/
YeY9sW9WTGHkhvv/qX3tvLKQ/Z9h5j2zP9zn+ULhD8y85/bqyyQcn/yFmffC
nqOKeZHXH5h5L+wP33ReceU7zLyX9scLZY4X/oGZ98r+b//KBfrvYOa9tn8V
rK62Ah6/b+xb6utyF3yCmfcGHh4Q897a/3p2TuruV5h57+x3MUivUYOH73v7
bZ/0spc/hpn3wf7lt6lXdz+5bw8AwaNGOQ==
       "]]}, 
     {GrayLevel[0.5], PointSize[0.002777777777777778], AbsoluteThickness[1.6],
       Opacity[0.2], LineBox[CompressedData["
1:eJxVz1sog2EYB/A1p3KpjFiyC8cUERL150KTklKL4ko5lAuHuJBcIMlI1rSc
UyMtQs4UkZJzZGGRMcxhTmvYYjazz/OWp77e/n3P83ufV5RfmlXA5/F4YY7v
9/xfF+juchYmJ5TbjXbtX1Zhdb6ivNmRY5w1hUGzOt/LSv8XEPAw1iC2acE5
K4hdEFTJWf8ayC901jpk0a+VJTaa38RXZ7yp39G/u+MsSFPTIlqYt4//+x0g
o0w+q7GSf4g9Samhw0bzagS2u4dWf2r/7juC+GQkpu+TvBN87ET6jrP3aVBf
4ybcsJF3Cg8kWCbZPmeodW1KzP0m75xl2mv1+D6k5Jv6L5DT07Yl+yL/kmVu
XgdFiirKyO67gkaR3LpsJ++aZc67RlzdkGe6mbwbzPgULVWbydNzcxbybnHK
z+aHW8i7Y5nz7qDWBC1lWci7h1WS1Fb+Tt4DMOw94mcgz4BFnv9osIm8R+w1
iiOGTOQ9wiO7t0H4Rt4TBGEumXN68p5hlxWLJMx7wbZOWTVtIO8VeUahdOBW
ix9LIzg5
       "]]}, 
     {GrayLevel[0.5], PointSize[0.002777777777777778], AbsoluteThickness[1.6],
       Opacity[0.2], LineBox[CompressedData["
1:eJxTTMoPSmViYGDQBGIQjQoe2M+aCQb2mzYsPt36/z6Uv9L+/cnUfrl/9+2N
wWCzvYr+t4X8/2DyO+0P7igq7ASqh5hzwF77/aYyK7j6w/amO8VKJwPl08Dg
mD2qfSftff7KOs4Byp89Awb2v2eYf54HN++CfdEfL/ZGuH0X4XyI+ZfhfIj+
K/bWTNs7F8Ltu2a/eda8zGVw827YR1u7ujH9hZl3076pmlXmBNy82/Zaq3ee
3QJ3zx37BpdbJ679g5l3z/6V8in3HXDzHth/FDn69hXcfgQfYv5D+2mOKw0+
wvU/sr85zaFn33+YfY/t078vFv/7D2beE/u/5+r/7Ifbj+BDzHtq/wfKh5j3
zP6p2N6Eg3DznsPdBaFfwPkQ817YN91rWCEEN++lvXTnuhtJv2DmvbK/kPCl
Z9ofmHmv7U0+b/7w7B3MfW/snY5zZU9+D3PfG3tlw1c5b17DzHtrv+2TXvby
xzDz3tmvkpx8JvMFzLz39oIH9UU3vYGZ98H+WczXbX4v79sDAC5qRps=
       "]]}, 
     {GrayLevel[0.5], PointSize[0.002777777777777778], AbsoluteThickness[1.6],
       Opacity[0.2], LineBox[CompressedData["
1:eJxVzVsog2EYB/C1hBS74AKFKEqKCzmUi3/RIi5IySk3TknKKVLaVpLQnIpk
lAuEkhwSmhxic2gOm5FT++b8zeYbF2SZ4+ZZ+dfb27/3eX5vYH55ehGfx+OF
/pzf+3/0kPXZgk2x64f2nfnr444eacsswq0CTvpF74uoHZN7+FsY2J1VSBQS
k8RC8+uYuHdPFlsZFNuixFAMU6V8pf1tpA7kxpxxDHZVtmAuNkSRbCbvwNHt
82pkBjSmRDDkH+Jx0UUY8ET7WkwJWpZaL+m/Yyxcd4qEV+SdoNDSyvnoyDvF
oLTZaVlN3jl66hJzDtbJu4Bz/ZB8eoY8Hd6TRkqnR8nTO7p9Xo/aMMOwuoP8
S7xVKDSTTbR/Bc+aymjzGP13jc9Cfp5qlrwbDCd290uV5N3AwC+bkqnIu4XZ
KG5c2SLvDg0yN3XTPnn38MsKHtg9Io/FjHxvXrNDHouK7PayvmPyDNjPvDsL
eSDvAWulaZ6VHHlGsN1BvewzeSZ8dZUEZhjJM8HXmFAgYsl7hKhkQtD2Qh4H
L028MuqNPDM2qtvjvK3kPTn6N1PFRQo=
       "]]}, 
     {GrayLevel[0.5], PointSize[0.002777777777777778], AbsoluteThickness[1.6],
       Opacity[0.2], LineBox[CompressedData["
1:eJxV0lsog2EYB/BxQU1McUHKITXhQowU8Y9EJDncKuUs01rJKbkjNy5EaSIt
LpwPuXG6UGpOU+Y4jM9xm9mYPt9maA7j+cq/vt7evuf5Pc/FG1YqK6xwFwgE
kd/fz/k/l+hXuIKple3T+1fm7z6GxtFln2AHA4kr8zAE6+SKT/q/iPbkk4YG
J4NfZxXdcdb6WifVr4H8SldU8PSXHU99UP8mZgN9PUa+vR21K3z977kLTh0T
MMPP02Ahp6J4lff3MaaQJ+Zy1H+A96yRLqmF+Zt3BEdegW76kfbToiywV+j3
RN4J0t3EXAxL3hlamWJtE0ueDnLN3EaGgbwLOEdlswNmht8z1OjdGfVM9Zco
OT7P9rCQfwXvKpGykKH+azRXh4gPT2neDWzKudT4I/JuER5rkpofyLtF2rqw
toff9w5LgqBJMUueHh2SZ7XSRp4BrNVTmO8gzwiNWu8WYSfPCFNdDZtvJ+8e
bUHlW/YX8kxorZ4UdXHkPcB/L12V8EqeGb7lUaoUK3lmLEX0pbTw78WC/qzh
HamNvEdkaickg2/kPcESXZQ0zr8XK4ZEnN7rncEXX6g7Nw==
       "]]}, 
     {GrayLevel[0.5], PointSize[0.002777777777777778], AbsoluteThickness[1.6],
       Opacity[0.2], LineBox[CompressedData["
1:eJxTTMoPSmViYGDQBGIQjQoe2M+aCQb2mzYsPt36/z6Uv9L+4I6iwk4g3xgM
NtvPudsf9+U3TH6n/a2mM7L6f+7bQ8w5AOdD1B+2rz9a/6b+5337NDA4Zi/2
LuX2zZ8w/Sft7xV29T35dN/+7BkwsHdkeeVm8xlm3gV72cT150pewdRftNd8
MD3v0E2Y+Zftbf36vk87BdN/xb76QRwj+yaYfdfss9UXWHCthJl3wz5zDX/v
14Uw827au05YKfH9AMy82/Y/3wV93HkSZt4d+zlfBGUW3YeZd8/+UsFG35gH
MPMe2E/blZ/g9Rqm/oH99UTDFuYvMPMf2iu84O3Q+gjT/8heuXkjX9VHmH2P
7f/1r1yg/w5m3hP7W0zhTFo/YOY9sb96U3Vv0A+YeU/tH82Pl17xB2beM3u9
l4XiZ+Dx8xzuLgj9wl5+8TeJc/9h5r2wV5jb9tz/H8y8l/Z80mV+yn9h5r2y
P18pNWvZb5h5r+03iC/W1foEc98b+5vzS/9rPIGZ98b+28KNdibXYOa9tY99
Unx16UOYee/sL24Kl+B7BjPvPTw+IeZ9sNd4r7PUCxgeADqHQAw=
       "]]}, 
     {GrayLevel[0.5], PointSize[0.002777777777777778], AbsoluteThickness[1.6],
       Opacity[0.2], LineBox[CompressedData["
1:eJxTTMoPSmViYGDQBGIQjQoe2M+aCQb2c+72x335fR/KX2l/q+mMrP6f+/bG
YLDZ3vZPI1PIP5j8TnvXUwcur/153x5izgF7sXcpt2/+hKk/bM8ukn99LVB/
Ghgcsy/+48XeCNd/0v5saP7rKUD+2TNgYL/l2/KtK/7DzLtg733j+I/1cPUX
7WHuhZh/Gc6H6L9iP8OVcY7lX5h91+w53okWKPyGmXfDPmJ236mJcP/dtI/4
sGHj9L8w99623xcssn31b5h77tg/3FbMv/c/zLx79u+nX7b9/u8+3N4Fvq7v
Nv2FqX9gn8gReYDpP8z8h/Zui2t2HoLrf2R/e8KlNt7/MPse25/6qC3L8gtm
3hP7LbyauTc+wMwD8ndNLbn0AmbeU3vZ44Uyx1/CzHtmX5khr3b1Fsy85/Zt
p/iCp9+GmffCvkVpzWzXyzDzXtibi8ttnHIOZt5Le9mYQr6iCzDzXtlHT5Jr
i78OM++1/ZGu9ft5HsHMe2Mvpsnsv/0ZzLw39gezAoQL38HMe2v/corS9Bcf
Yea9s+e5y/NC6yvMvPf2r7yCWU98h5n3wV5O6rVzMjD8ANogPP8=
       "]]}, 
     {GrayLevel[0.5], PointSize[0.002777777777777778], AbsoluteThickness[1.6],
       Opacity[0.2], LineBox[CompressedData["
1:eJxTTMoPSmViYGDQBGIQjQoe2M+aCQb2mzcsPt36/z6Uv9IeJm8MBpvtD+4o
KuyEy++01/vD/64HyIeoO2AfVn+8eRqQD1F/GM5PA4Nj9jl73kY7fYPpP2kv
+i7l9s2f9+3PngEDuH0Q+oI9qvsu2m+eNS9zGdz8y/ZC3175LP8H038Frh5i
3zV7txurjef+grnvhr3otNvca+Huv2m/1GTdTfW/MPNu2zdXhgpu/A8z7469
kznzLq+/MPffs+d4J1qg8Ps+3J5d6tNtq37A1D+wb77UHmj3G2b+Q3sl3/KF
p7/C9D+yL+IwEvr0EWbfY/u9++a2TfsEM++J/adcwe6lf2HmPbFf4Ov6btNf
mHlP7bV3+22a/RNm3jP7OJvyokc/YeY9t5fYeGmLCty/L+wLZY4XysD988L+
V0rIt5Nw/7+0r5izSHnnH5h5r+ynGTFe1vkHM++1vdyrdc3u/2DmvbFfsVIg
98cfmHlv7C/yTuWL+Acz7639sRObF16Cx/c7+1e3z5ZdhsfXe7T4/WDfYDWn
pAWoHwDAMTd3
       "]]}, 
     {GrayLevel[0.5], PointSize[0.002777777777777778], AbsoluteThickness[1.6],
       Opacity[0.2], LineBox[CompressedData["
1:eJxTTMoPSmViYGDQBGIQjQoe2M+aCQb2tQv67Q9/uQ/lr4TzjcFgs31bhpcO
3weY/E57lXsTxb4A+RBzDtivec7rVfcHpv6wvcIENo3KX/ft08DgmH3imudJ
7/7A9J+0/3pGX2L9//v2Z8+Agf2iL4lTzv+DmXcBzoeov2h/4PpL9ey/MPMv
25s5S7dV/YXpv2L/+QM7V8BPmH3X7HfH+32/8xtm3g173nNL0878hZl30379
Amv2I/9h5t22/y7Z03wM7p479rPCLha1/IGZd89eRf/bQn64+x7Y/3h+nU0L
rv6Bvfie1Q/s4O59aL98pUDuD7j+R/YKc9ue+/+D2ffYPkvLRdruP8y8J/Zd
jLpPL8DNe2J/kXcqXwTcvKdweYh5z+DugJj33H6d4LooV7h5L+D6Iea9sN/p
tiNLFO7/l/bf+YLWp/+DmffKvtz/RuLpnzD3vbY/9VFbluUXzLw39l9LFi+N
+Qoz7419E1+d5IpPMPPe2rsIyxvt+Qoz7529f5FthSY8Pby357h53NnqD8y8
D/ZJKzdozP5x3x4ASbU+iQ==
       "]]}, 
     {GrayLevel[0.5], PointSize[0.002777777777777778], AbsoluteThickness[1.6],
       Opacity[0.2], LineBox[CompressedData["
1:eJxVzk0og3EcB/ChHAgXIQqLkYvSysthfXNwdSCO1GIXL8PBQS7kJQ6G1Fg7
LEvj7K2RUl7K25i3tsyesWG2Z/ZYY4ttXja/p3zr6d+35/f7/P9CqbyuNV4g
EJT8fL/n/9igmosG3oNWRW6E+etL6NcosONnII5mGeyLNqx20X8932PONooz
KuWyN5rfgcg6leHnGMii2cfrs/CoiaX9AyTa5qvHfAxOjqOBtoLp2X8n7wzi
p8ny3RDNG2FokLtnIuRfYOVdt7r4RfuXmK2JU1eF6b5rbBQrJX1B8kwoXBdm
LgbJM0Pabvbov8i7QVLX8PAm71nApe95XBHyrPAqLySBCHk2bDbXBiyfNG+D
+lbR5P8k/w6Dwpa45BDt3/M9dp8dKYYF2XGYPAffY54DKyklHSaOvAdMn4+y
ugB5jxBnSbQi/v1PmGs09gyFyHPiyizaqguS58THoyH79o28Z1i7xyccPvJc
KChztbNu8txY85W26ezksXyPeSzSPBqt2EGeB4OqJOPIKXkvGDlMrVfekOdF
Tm9CXr6JPA6dR0UDnIXBN1oOS7g=
       "]]}, 
     {GrayLevel[0.5], PointSize[0.002777777777777778], AbsoluteThickness[1.6],
       Opacity[0.2], LineBox[CompressedData["
1:eJxTTMoPSmViYGDQBGIQjQoe2M+aCQb2B3cUFXb+vw/lr4TzjcFgs/00I8bL
Ov9g8jvttd9vKrMC8iHmHLBf8v1KktAfmPrD9qY7xUonA/WngcEx+2dydwpn
ws0/aQ+z/+wZMIDzIfQFe2um7Z0L4eov2vsUTN52E27+ZXufG8d/rAfaD9F/
xf7rGX2J9XD7rtnPcGWcY/kX5r4b9ou+JE45D3f/TfvXyqfcd8D9dxvNPXfg
fIh59+ynOa40+Aj37wP799Mv236H2/8ALg4x/6H9n3P1f/bD3fPIPtfZS9oM
7v7H9pMutb9Z/h1m3hP72gX99oe/wMx7Yi9lHjL//FuYe5/ay5x/O/fdU5h5
z+wD0qd/8XoIM++5vf3KbXOD78DMe2F/z3pGedpRmHkv7A+ynTFeuBNm3kv7
CTXS786chJn3yv7JhsTnJpdg5r2255c/aKZ5EmbeG/sUo2jH4sMw897Y73xr
9iZmLcy8t3A+xLx39v4PYop4tsLMe29/fn60degKmHkf7EU+R3VuWnPfHgBM
ZTb6
       "]]}, 
     {GrayLevel[0.5], PointSize[0.002777777777777778], AbsoluteThickness[1.6],
       Opacity[0.2], LineBox[CompressedData["
1:eJxTTMoPSmViYGDQBGIQjQoe2M+aCQb2mzcsPt36/z6UvxLONwaDzfba7zeV
Wf2Dye+0v910Rlb/z317iDkH4HyI+sP2Xz6wcwX8vG+fBgbH7CcafSjJhus/
af97hvnneUDzz54BAzgfYt4Feyum7Z0L4e65aG/8fILZEbj5l+F8iP4r9hsk
BdiW/IfZd80e5j8IfcM+2trVjekvzLyb9owrCjWefYeZd9v+wRLRPxu+w8y7
Y7/UZN1N9b8w8+7ZN1Wzypz4dx9urtbqnWe3wN3/wL5/qrWVxk+Y+Q/R/P/I
/u+5+j/74eH52H5jspAVB9y/T+DmQsx7Yr9+gTX7Ebj/n9p/l+xpPgb33zP7
5aFbZBTh5j23nxQlffME3LwX9hcSvvRMg4fPC/uH8+OlV/yBmffSvmLOIuWd
f2DmvbKXX/xN4hzcvNf2XYy6Ty/AzXtjr/Di8XmDvzDz3tifr5Satew3zLy3
9lvF0/dWfoeZ984+WXIKl/B7mHnv7a+nm9gIvoGZ98GeL8+2JxvIBwA4dD5z

       "]]}, 
     {GrayLevel[0.5], PointSize[0.002777777777777778], AbsoluteThickness[1.6],
       Opacity[0.2], LineBox[CompressedData["
1:eJxTTMoPSmViYGDQBGIQjQoe2M+aCQb28Tf4fzX+vw/lr7QHS/+7b28MBpvt
vcwOamz5DZPfaT/NiPGyDlAeYs4Be/0//O96/sPUH7afc7c/7gtQfRoYHLPX
fr+pzOofTP9Je5V7E8W+fLhvf/YMGNh/fKl4Ou4NzLwL9hvEF+tqfYKpv2i/
xPx+0bFvMPMv2xs9n2B25A9M/xU4H2LfNfvNs+ZlLvsPM++GPecSRq95cPtv
2m/9tnzrCrh7b9t73zj+Y/0/mHl37OVbXwfu+Acz7549LLxg9Lcz+hLr/8PU
P7Bf+CVxynm4+Q/ts01WTNr2H6b/EVwfxL7HaOY9sX+4rZh/L9y8J/Ybk4Ws
OODx8dT+9oRLbbxw857Zr19gzX4E7v7ncD7EvBf2RTLHC2Xg5r2wP9vzfYUk
3H0v7S2W/vltCvffK3uOd6IFCr9h5r22f5B7MtfiN8y8N/YXeafyRcDD5419
klpqYho8Pby1t/Kee/f3N5h57+wfSz1cFfoFZt57+7VtjzSXfoSZ98H+xRSl
6S+AfADgbTzg
       "]]}, 
     {GrayLevel[0.5], PointSize[0.002777777777777778], AbsoluteThickness[1.6],
       Opacity[0.2], LineBox[CompressedData["
1:eJxVzlsog2EYB/DPqdy6cKplKTdzuqC4oP6llpIimRsXJFNrSrvhQqGEUiuj
vrIURWMXSI5zmIUsOcwiOe4b25g53gjRN+z1fPKvr69/7/P83je5pqFMHc5x
nOL7+/n/jxvG/lDAZ4UdpIvCbzdjfHn79PZNQHYo05AHJtoLpXMLVK32dj4o
gDk2xMStcOpPml+HNrI16fNFQF0om4hTRJTMX9P+Fj4KR/T1DwJ2d0KROvP2
kTFaNtd/SvNOVKQMXHQekn8Avbo0tXiZ9g+hTXxfiLLSfUeI9ova+HnyjtGb
3mLwmsg7QcelJbq6j7wz6Zx553gRDY7KPfJcEGKOfI2r5Lmh7DEnvNpo3g1f
nlK3tEj+pdTZ/hVsPw/eofs8UmeeFzNFgXLZHHleGE1p565J8nwIPmdO5gyS
dw1Pt7PKOEXejdSZ54e1YLZLx5Pnx3BTp6VWT94tZHadzK4hL8D22si7g7U5
32DiybuXOvP+OvMecBUl58Qh8h7Bi8rY4Bp5T9DUuzS5G+Q9wzFYmacaE/AF
eKE8dA==
       "]]}, 
     {GrayLevel[0.5], PointSize[0.002777777777777778], AbsoluteThickness[1.6],
       Opacity[0.2], LineBox[CompressedData["
1:eJxTTMoPSmViYGDQBGIQjQoe2M+aCQb2B3cUFXb+vw/lr7TXfr+pzOrffXtj
MNhsr3/snvMEuPxO+7D6483TgHyIOQfsQ6F8iPrDcH4aGByzfyZ3p3AmXP9J
+zXPeb3q/ty3P3sGDOyNn08wO/IHZt4F+2hrVzemvzD1F+11E+Uf7/8FM/8y
nA/RfwXOh9h3zV5knfvDqi8w827YTww3/MPxFWbeTfvf7kt6c97CzLttf6+w
q+/JJ5h5d+w9/D5vrfoGM++evROj2lf9zzDzHtiXltlXXXwPU//A/nCf5wuF
PzDzH9pzVDEv8voD0//I/njjXi9WeHg+tm+pr8td8Alm3hM0+5/YL7q2rsru
Pcy8p/amB31vpX2GmffM/oOF6fGibzDznttzvBMtUPgNM++F/ZcP7FwBP2Hm
IfgQ817aW3nPvfsb7r9XcHmIea/hfIh5b+wfSz1cFfoFZt4b+4NZAcKF72Dm
vbXfKp6+t/I7zLx3cD7EvPf2pz5qy7L8gpn3wf7a5KDpb4HyAHw+RFQ=
       "]]}, 
     {GrayLevel[0.5], PointSize[0.002777777777777778], AbsoluteThickness[1.6],
       Opacity[0.2], LineBox[CompressedData["
1:eJxV0E0og3EcB/BxlK2Ik8PCwUtEKS7ylcsiB9xISCgkbSk1LGtKcrDLDuYy
rYmS8nIgDlszReRthrw824y92GZetmHex+9fvvX09H36PZ9//19qc3dNayyP
x8v6fn7e/2OFejwaGJYl4pFP7q/PsF4QzSL+z69AFzY3J75xf9/1EHrmFKIP
mjei6V4YafzubdFsYNbJr5C9kb+JZH/L2ekLh53taKAt4iQbIfL2IE8ZqCoN
0/w+ytcFauUj+YeYnCpbsj3S/2bWf8+zIGZanHkTJu8EfUlzItsreaewZ6vE
MRHyzlj/9c4xdDBcXRIh7xKGY3dG5zvH9lArnVi7+KB5KzzpW6Jltj8bLFNa
iYPd345AksnnYfu5wkNXwqiOeQ40FPdK7GwfDhTKdXEV7P7XWOJndZ0EyLtB
v2YMxifynEhTzAuk9+S5EF8pkg6+kudCqWK/oO6BPDf41lyl5pk8D9rzd/Wm
Z/JukWDIS17wkueFO6Q6WnWQ54WsX6rXX5PngyylZSv8RJ4foY7iHKOfvDsE
e7S6+iB5Ada/AGEiRxU=
       "]]}, 
     {GrayLevel[0.5], PointSize[0.002777777777777778], AbsoluteThickness[1.6],
       Opacity[0.2], LineBox[CompressedData["
1:eJxV0F0oQ2EYB/BlVkhKiRRDIbRyITdW+1+4W0S+bhDJJC64kUhG6lyQLMo3
xY3kwmeYGyszjqhhPsc5wzDMtgvK8jmb55R/vb09nef5ve954yrq8lR+IpEo
2bN+9/+xYHjIGzhZVY/0i/+rp7HVGvBpeueR5s0iUg1cpuabvmuRrg1v6PPU
PkeHwGbxpPKD+jeg3lTb1W4eVd4YUOuvln680jyL8GRxzsodj71db/C8Kts6
N5JnBLMTkj9gpv59FMWPXjIm8g9RGLukNetp3oTv6DcFe0LnHWPByQ7vnJJ3
Cr8sq4S1kHcGZqbAILGTZ4YqaT0i3UbeBZrmcsfc1+RxQk3vVunudERy1G9B
Zoa+9ooj/wq6blVuyi7NXwu177wbjL6ERk3y5FlxUD+fXWIhz4r+tbpy5RN5
twhiNBKZi7w7BMkTJzpc5N2jJkGTkmcjz4aRsNJ4xRl5NjRVxyQenZP3ALFO
1tZuJO8RnHywsWqTvCe0zO43hwj3s6NBvKy8F+5nR3GvlCk7Ie8Z41OvXdvC
/zqE2uc54WhXfAUfkueCvnN2Pdjznj9x0T++
       "]]}, 
     {GrayLevel[0.5], PointSize[0.002777777777777778], AbsoluteThickness[1.6],
       Opacity[0.2], LineBox[CompressedData["
1:eJxTTMoPSmViYGDQBGIQjQoe2M+aCQb2qPyVcL4xGGy21zt2z3nC//tQ+Z1w
eQh9wN50p1jpZKA8RP1huHwaGByzb7W+WVb2D6b/pP2FhC890/7ctz97Bgzs
jZ5PMDsC5EP0XbDnXMLoNQ+u/qL91m/Lt66Am3/ZfgZb7OtV/2H6r9h73zj+
Yz1QPcS+a/YTww3/cHyFmXfDXsBL3u3nG5h5N+2lD3cmzP4IM+82XB5i3h37
01Mt0o+8gJl3zz6N297i45P7cH+JF1vYh76CqX9gnyw5hUv4Pcz8h/ZHo5La
Cs/B9D+yX+f+sEpkHcy+x/aXbv594bofZt4Te+ul8Rv2XoWZ98TeT96Q7dsJ
mHlP7c+LtMpOvgAz75n9p4tK8yrPwsx7br/cX7NRCm7eC/u6qyu4Cg/AzEPw
Iea9tC+SOV4osxxm3iv7GQUP1E/NgJn32n55ddHNxe0w897YX2S4x8TZBTPv
jf38dVbJU5bBzHtr78qyP+TEJph57+xXnq8y2bAaZt57ezkei8dRS2DmfbCX
+v53kzDQfAD2qS5o
       "]]}, 
     {GrayLevel[0.5], PointSize[0.002777777777777778], AbsoluteThickness[1.6],
       Opacity[0.2], LineBox[CompressedData["
1:eJxd0Fsow1EcB/DZM3vyoMwDXpAXkxTmm7JE7lEiyvVF0sYDD4RWeBmS2yQP
mxAjTS6lyFznbhvG5o+NDWMrhXI3fiu+dTqdzu/3ORffgvL0YjaLxQr8Gt/z
35xB2uMMOnlumuB35nc9DNoPdUYJ/ms9O8O1P4s2nqOy9Gv9U7eAUYtHQu0r
81uvgiycEa08MihxZgXxSxxp6wP1r8Mnf3y78obB1qYz+PB5jl4/JG8X/GTJ
U6ea6veQGF4mNG+Qr4FR5p6btET9WiCgxutSSecdYCtCGs0dIe8I7cGmFm8F
eXpEToUoAuTknWBf/2YVzJNnQKCtW8xZJO8UkuLUoMQ5xvUvPW765zAF1Z/B
s6+1zj5G/jlE3FUhd5D6L/BexM7dVNJ5Joj9RnsFGvLMiM1bdvhryTPDZPA0
vGjJu4T9tlY8v0beFTqq4rJ3VeRZwBloVB+PkWdFkbxpWDRDnhV846TkaIK8
65/7rZJ3g3xd/1Cc6363/95rQyEvJ6ZCRZ4NzTxLWvY0eXdoSNFVy2bIu0dX
he4kYoA8O3b6cyIzh8hzIEvuHmWUMvgEmi05Pw==
       "]]}, 
     {GrayLevel[0.5], PointSize[0.002777777777777778], AbsoluteThickness[1.6],
       Opacity[0.2], LineBox[CompressedData["
1:eJxV0U8og3EYB/DlsCTJChdlJKIclJQS3xwWKQ47DQcsf05CoYiTXYxEc2EH
LCUHM1PKQVaWImtkW9bY+2KYmWGE2Z8Xez2vfOvt7el9ns/vefvlKLvl7Qki
kajw+/l5/w+Ludl4IPXpR6tjzG+9gtKtjH4Nx6Akng20PEvDzcL3LcgOTCer
IQa8Y0JGoM3lDFH/LsSsrmosyKAjnj0sK1Rmo5fm97HjSytsDzCwHMYDd696
0hMk7wjZU+KCwU/qPwa7lB4xvJN/AqNqZILz0bwNSeX5i6NPdJ4D5nPFeu0H
eafQvbbOWIX9naD/5z2XUPPeGVoTG0wJHHluoaa+//1/Ne9fYPXOP/8ZpflL
2Jx52/IP2v8KOod+qPKRPI9Q854HC4uW4dQ32vcadT2aTWeEvBuwXftdZWHy
bpH1e3+854Veom+UceR5odBOHkyHybuD1HtlLRb28yElc6A+N0rePd5T5Gud
gucHK54NVkTJ88PeJLHZOfIeoJbVFI3HyAvgtW9jczpG3iOUK4YCrXAfT1CO
+5MjLwy+AEBLPG4=
       "]]}, 
     {GrayLevel[0.5], PointSize[0.002777777777777778], AbsoluteThickness[1.6],
       Opacity[0.2], LineBox[CompressedData["
1:eJxTTMoPSmViYGDQBGIQjQoe2M+aCQb2mzYsPt36/z6UvxLONwaDzfao6nfa
a7/fVGb17z5U/ACcD1F/2F7v2D3nCUD9aWBwzJ6jinmR1x+Y+Sftn8vdKZwJ
lD97BgzsW61vlpXBzbtgfyHhS880uPqLcHmI+Zftxd6l3L75E6b/ij3bg0WO
nZ9g9l2zt2iaNJ3lO8y8G/YKE9g0Kn/BzLsJ50PMu21fJbLO/eEvmHl37GOL
uGvYnsPMu2evsl1RfMWP+/BwOHD9pXr2X5j6B/bnGvcy/f8BM/+h/e54v+93
fsP0P7JP/75Y/C/c/Y/tmxRTGLn/wMx7Yr9VPH1v5XeYeU/spc9/nfv+L8y8
p3B7IeY9s18eukVGER4/z+HyEPqFfc3/f1yn4eH7wl73ZaH4GXj8vrS3WbGQ
7zw8fl7ZFxy1POEIN+81nA8x7w2cDzEPwYeY99b+8wd2roCfMPPe2T+Wergq
9AvMvPf29/d0FvT/hJn3wf58pdSsZcDwAQBmwTwT
       "]]}, 
     {GrayLevel[0.5], PointSize[0.002777777777777778], AbsoluteThickness[1.6],
       Opacity[0.2], LineBox[CompressedData["
1:eJxV0F0og2EUB/CRJIXSJrKUC5YiF5JF+V9Ik0SWuEUZUoYLogi5IPmusUnz
OZMoFjZuSLbIipgw7d0YhjHJZ0nYnLf86+np9JzzO/VEFkvFJd4cDifm5/ze
/2OFQu4O/tczmHw7LA7+ZJDgjga16rXAiA/m710HQYhQKnlh/ubWMaGf8u1i
qH8TAVGNiiorA4k7euSWDj5n2mh+G3HT4mX5KQPjrjsIbe70jdohbw+tOab6
CS3177O1xz/AlLkg39VP84ewNXDnRRu074itPd4xBmKb+uwq8k5QIRgV+s+Q
Z2bfPd4ZzrvTXnkd5FnQZtP5FQ4w7D+5JF9Pc0rqt8KYrEjlz5JvQ7bMEi1d
oflzrG4b0jNUtO8CGnvsjmKMPDvKzGnD6CHPjqUX7m1WO3mXKDIp1SINeVfQ
y3gJlbPkXUPudfKeOEeeA9yR3mbXPHkO1KnzVI5V8m6wHBbEa9CRd4savqGa
byDvDk0mtX/1OnlOz60lz4l4bb8geZG8e0yKZC3iJfIeYEkZqpNskedC+HjM
gpD1HnHgk1Q+bGTwDb+MMvQ=
       "]]}, 
     {GrayLevel[0.5], PointSize[0.002777777777777778], AbsoluteThickness[1.6],
       Opacity[0.2], LineBox[CompressedData["
1:eJxV0Fsog2EcBvAlpVzgQkqJFGIlSiLSUyuUEka5sJzKqSwkF0izMhfanUaT
RIvixvHCQq0ccizGnGcHs+O3mdNXSpjN/5On3t6e+r+/t/eNr28TNgTxeLwU
3/rZ/8eIMaU/SEhjp8I/Db99FksLqgPZlwEZ/izj/7ya64Fdg0x1VNcwN7+J
vA9pUIXPa/RnB6/ekNDSd/L3INmWMBJfPzr0B63r7ioBa/j1jtHrFWtkLM2f
oGS8KuvaQ/4pasMTe+osdP4MUzOCFdML3XeOpYE++ZeTvEvErlZqpAx5V4go
iit4Z8i7wYEiu2nLTt4t6sQ5/EIPeXfQti8Wi4wG7t3zkf064RHNGxGtUI3s
n5FvQu50zcKGjs6bIdDWqBvNdN89LoJH+Ml68ixcD3gW3O8WdsovyHvAefX4
m1VPnhXdzXFJumvybBjcDysfvSHPDueEiLWbyPvrAc8BV9lqrMxFnpPrAc+F
dKs299lGHoO56OHDFu5/GHQMNDv1dvLccLAK3ZqFPA+21fnCdQd5j8hItYqV
ZvK8ED3FDE36/G+Hq0FZ
       "]]}, 
     {GrayLevel[0.5], PointSize[0.002777777777777778], AbsoluteThickness[1.6],
       Opacity[0.2], LineBox[CompressedData["
1:eJxTTMoPSmViYGDQBGIQjQoe2M+aCQb2KvrfFvL/uw/lr7QPP8Xis/nHfXtj
MNhs35bhpcP3ASa/0z6bpV7uz9f79hBzDthn73kb7fQNpv6w/Qbxxbpan+7b
p4HBMfvlES1HNr2A6T9p/zzm6za/l/ftz54BA/utFmpHvd7DzLtgv6mltuf/
K5j6i/Zvd7K7yn+AmX/Z/nXgDrnW1zD9V+B8iH3X7A/dlF+e9gxm3g37ttUh
x1jfwMy7ac/qFBP4BG7ebXu5HeEHGt/AzLtjv0t9um3VD5h59+xz5XKDrvyA
mffAvv3uAXaObzD1D+z3BYtsX/0bZv5D+88f2LkCfsL0P7IXvuPTVPYTZt9j
+wW+ru82/YWZ98T+z7n6P/v/w8x7Yr9+gTX7kf8w857C7YWY98z+9oRLbbz/
YeY9h/Mh6l7Yqy+TcHzyF2Yegg8x76V9072GFUL/Ye57ZW//44Lu/y8w817b
/wm16SuEx+8b+ys3VfcG/YCZ98b+x/PrbFpw9721/5US8u0k3Lx39hVzFinv
/AMz7729xdI/v03/wcz7YC/3al2zO5APAN6DQu8=
       "]]}, 
     {GrayLevel[0.5], PointSize[0.002777777777777778], AbsoluteThickness[1.6],
       Opacity[0.2], LineBox[CompressedData["
1:eJxTTMoPSmViYGDQBGIQjQoe2M+aCQb2mzYsPt36/z6UvxLONwaDzfYHdxQV
dsLld8L5EHMO2Ov/4X/XA1d/2H7p9ytJQn/u26eBwTE4H6L/pD1nFfMiLyD/
7BkwsBcU28uQ+gdm3gX753J3CmfC7bto7/NX1nEO3PzL9lZM2zsX/ofpv2K/
QVKAbcl/mH3X7Ld+W751Bdx9N+yjrV3dmP7CzLtp/1hraiHjb5h5t+2dzJl3
ef2FmXfHvvlSe6Ddb5h59+x/uy/pzXkLM++BvbPVkeyH92DqH9iLF1vYh76C
mf8Qzofof2TfeHfO44uvYPY9the+49NU9hNm3hP7mvsxNyo+w8x7Yn890bCF
+QvMvKf2/g63G1y/wMx7Zt9wMDOp9QvMvOf2tQv67Q9/gZn3As6HmPfCXso8
ZP75tzDzXtq7xs45aw133yv7XerTbat+wMx7bf/9+XU2LXj4vbH3KZi87SY8
vt7YFz8U9H4Jj8+3cD7EvHf2y1cK5P74AzPvvb2V99y7v7/BzPtgn/BR/nf8
v/v2AEFcREs=
       "]]}, 
     {GrayLevel[0.5], PointSize[0.002777777777777778], AbsoluteThickness[1.6],
       Opacity[0.2], LineBox[CompressedData["
1:eJxTTMoPSmViYGDQBGIQjQoe2M+aCQb28Tf4fzX+vw/lr7SHyRuDwWb7gzuK
Cjvh8jvtpxkxXtb5dx+q7oC99vtNZVZAPkT9YfvyFbv55H7et08Dg2P2TfH6
ludfw/SftL9wWF7D4el9+7NnwMD+kL63p8o5mHkX7N/u0Dl+6wJM/UV7yYZu
NtVTMPMv20tXXHi5+CBM/xX7lK8LGDwOw+y7Zr/97sPX8cdg5t2wf3D60B2L
rTDzbtpr5j5JiloEM++2fevDnRwJk2Hm3bHPXMPf+3UhzLx79jbbDNdqLLkP
D5fz86OtQ1fA1D+wP/pXyzN/Psz8h/arfz8tOb8Xpv+R/XqRhqtBZ2H2PbaX
nLp42qkrMPOe2GepTtAKegEz74m9w57Tq88+h5n31L5VOPZYxg2Yec/s17ha
6F55AjPvuf0qzqbpyU9h5r2wlzn/du47ePi+sA/a9Ti39BnMvJf2Jg3bHZoe
wcx7ZW/w7JL1p+cw817bX5zD+cz0A8y8N/bnWt11ln6GmffG/vMHdq6AnzDz
3trvdNuRJfoXZt47+4jZfacm/oaZ996+wv9G4umfMPM+2BfmRN/YBZQHAFEo
PzQ=
       "]]}, 
     {GrayLevel[0.5], PointSize[0.002777777777777778], AbsoluteThickness[1.6],
       Opacity[0.2], LineBox[CompressedData["
1:eJxTTMoPSmViYGDQBGIQjQoe2M+aCQb2B3cUFXb+vw/lr7SHyRuDwWZ7051i
pZPh8jvh8hD6AJr6w/b1R+vf1P+8b58GBsfsOaqYF3n9gek/CZc/ewYM7E99
1JZl+XUfas4Fe1T3XbTfPGte5jKg/RDzL8PlIfqvwPkQ+67Ze984/mP9P5h5
N+x3uu3IEv0Ls/8mmntvo5l3x/6V8in3Hf9h7r9nf23Z4qIncPMe2HMVtLbu
/g9z/wP7pJybb3fCw+ehffr3xeJ//8H0P7K/PeFSGy/c/Y/t1y+wZj/yH2be
E3ubpQVeR+HmPbFf//LN/F9w9z61d7ux2njuL5h5z+x3qU+3rfoBM++5/YWE
Lz3T/sDMewHnQ8x7YZ/++1uS8j+YeS/teTYczDKC+++VvfnSP79N/8HMe23P
8U60QOE3zLw39i7WL17wwOPrjb2V99y7v7/BzHtrHzG779TE3zDz3tkX5kTf
2PUbZt57+6tb52Ut/A4z74N9hE270gugeQB9MDIS
       "]]}, 
     {GrayLevel[0.5], PointSize[0.002777777777777778], AbsoluteThickness[1.6],
       Opacity[0.2], LineBox[CompressedData["
1:eJxTTMoPSmViYGDQBGIQjQoe2M+aCQb2qPyVcL4xGGy21//D/67n/32o/E77
pd+vJAn9uQ9Vd8BeXcwiP+3rfaj6w/axNfJX4j/et08Dg2P2PdV7y168gek/
aV/9IfdA67f79mfPgIH9vcKuviefYOZdsH8e83Wb30uY+ov2+1+JaKa+g5l/
2d7jCN+sCZ9h+q/YbxVP31v5HWbfNXvRde4Pq77AzLthz8CyOkbyB8y8m/Zc
1moLmz/AzLttf+RuxEavHzDz7tgfuP5SPfsvzLx79uca9zL9/3EfHi6RbEsP
HfkNU//Afs7d/rgvv2HmP7RfuOnwlaffYPof2ad6Kx6W+A6z77G9aeNSLq/v
MPOe2Ps73G5w/QIz74n9Fl7N3BsfYOY9tb+jxODq8gtm3jP79S/fzP/1F2be
c/vloVtkFP/DzHthfyHhS8+0PzDzXtinHZX3evcLZt5L++w9b6Od4O57Zc/x
TrRA4TfMvNf2y1cK5P6Ax+8b+4u8U/ki/sHMe2N/tG3uZQ94enhrz/Hrh7HP
f5h57+x3OC6r8f8PM++9/R8hrr7afzDzPthf/b5x60OgfQCGkUC7
       "]]}, 
     {GrayLevel[0.5], PointSize[0.002777777777777778], AbsoluteThickness[1.6],
       Opacity[0.2], LineBox[CompressedData["
1:eJxTTMoPSmViYGDQBGIQjQoe2M+aCQb2pY5/Hgl8uQ/lr7Sfe7c/7svv+/bG
YLDZvmzFbj65nzD5nfamO8VKJ/+/bw8x54D9c7k7hTP/w9Qftp9o9KEk+999
+zQwOGbfan2zrOwfTP9Je5j9Z8+Agb010/bOhXDzLtifDc1/PQWu/qL95lnz
MpfBzb9sP4Mt9vUqIB+i/4r9UpN1N9X/wuy7Zs/xTrRA4TfMvBv2TubMu7z+
wsy7CbcfYt5t+waXWyeu/YOZd8c+22TFpG3/Yebdg6tHpyHqH9i/Vj7lvuM/
zPyHcHmI/kf2n3IFu5f+hbn/sb32br9Ns3/C3PfE3qxxKZfXd5j9T+zvKDG4
uvyCmffUXub817nv4f57Zi/due5G0i+Yec/tbzOFM2n9gJn3wj7997ckZbh/
XthPM2K8rAMPz5f2NisW8p2H+++V/TrBdVGu8PB9bX+kbe5lD3h8vLF/wDbz
k+1fmHlv7Ityom/s+g0z7619l6uHTjc8vt/Zm3xUPBwNN++9/c6JN3IS4eZ9
sOe4edzZ6s99ewAqVzNS
       "]]}, 
     {GrayLevel[0.5], PointSize[0.002777777777777778], AbsoluteThickness[1.6],
       Opacity[0.2], LineBox[CompressedData["
1:eJxV0FkohFEUB/CJIqN4sJNBSU3K90Ai5a94UB6IeDGZsj1Ys4Qn5UvzJkbK
XpayPk3K8iJL1sh82UafWRiGmbGlQdYxZpyRf91up3vO73ZvRGF1domLQCAQ
29bP/j869PXaA6nK+63Fqv2tJ511rD0ziGSeh72/6HwB+8I43wqLFg5nCYPq
9gLLO/WvglnXpHbY5kvtWQfP7oQyHzS/BcuDuzDrVYvdHXvASpnEPTN5Snz6
WRXWS+rn4KKM75efkL+PkCalcXSZ5g8wL3oxjx/SfUdYdH9k8zTkqSAvC/5Y
VJJ3Atm2V043Tx4Ptk/IyfbIO0Vwg2tYuIo8DQLqEpBrIk+HoqAuoc899evA
qgf0nIn8M/iLXTPnDDR/jhpOsZl2RffpwUcbpz305F3gqGDgyaAm7692eJfI
D0pmUi7IM6DSU+IxoSPvCvri1ua8Q/Kune9zeNcIbBNN1XPkGaFJ6mksXSPP
hJARsSJhiTwz3KKqYqY2yLtBW7l8aGyFvBuESmq8ap3/eQtJp0gmPSbvzvl/
Du8eGel3ZbyKvAfMPsaUj9ve/w3I4zum
       "]]}, 
     {GrayLevel[0.5], PointSize[0.002777777777777778], AbsoluteThickness[1.6],
       Opacity[0.2], LineBox[CompressedData["
1:eJxTTMoPSmViYGDQBGIQjQoe2M+aCQb2B3cUFXb+vw/lr7SXe7Wu2f3ffXtj
MNhsf7vpjKz+H5j8TjgfYs4Be9s/jUwhcPWH4fJpYHDMPie/+t6mrzD9J+1l
jhfKHP943/7sGTCw763eW/biDcy8C/ZsDxY5dn6Cqb9ov/+ViGbqO5j5l+09
j/DNmvAZpv+K/YMlon82fIfZd81+p9uOLNG/MPNu2O/wSo058A9m3k04H2Le
bXvN1TvPbvkPM++OPSx8IObdg/PRaYj6B/aRbEsPHfkNM/+h/aJNh688/QZz
zyP7jclCVhz/YfY9ti/am9h6A+6+J/brF1izH4Hb/8TeZmmB11F4fDy1XzLn
x6bj/2HmPbN3u7HaeO4vmHnP7R/Nj5deAY+PF/Y1//9xnYabh+BDzHuJ5r9X
9sJ3luSawd332j5Ly0Xa7j/MvDdwPsS8N/YFRy1POMLNe2ufpJaamPYb5r53
9q9yMz8HfIeZ997+9KPFpVtew8z7YM+bZ9uTDYxvADvWObg=
       "]]}, 
     {GrayLevel[0.5], PointSize[0.002777777777777778], AbsoluteThickness[1.6],
       Opacity[0.2], LineBox[CompressedData["
1:eJxVz1soQ3EcB/CRPHhweXApSsMLLysiD+wbGbnkQXlAeVDILaY8IA9Inuaa
hBdqQkpKZDWZ5pJQbomMzX2bjc3lHLZjLjt+R751On07v9/nf/7iktq8Uk+R
SBT9/fy8/8eA4SF3ECVhxvxc+t8+hW71caf0TY84d+aEzn9XoSGFu/R/0YN3
NELn57VoGe2G9ruXubMOReHKaNAr7W8KfWfbHUSd9wa92Mjbhd0k3iq20Pwe
mm01mg6G/AMktvUNerG0f4jYu56EVY7OO0JOXf/CCUfeMQzKQG6WJe8EymHv
ZYnwv6dQpS9WBn6Qp8NVzIDcw0neOQqaRtRnLvIMyMx9nm9iaP6v8/4FlhKa
J5ffaf8SpdlibQhL510hvnXcJ4sl7xrzweVLjcJ9rqGLEMnSHOTdoG+/0zLB
kncLZ4ZSUW0l7w5hG/KwDTt5RqHznhEVhbKtgCfyTODyk7rkr+SZUa9L9lU5
yLtHuZMpiRTua0HZWnjWg4M8CyQa7+lNjjwrqtTWolSGvAeEm2faM1zkPaIy
Ji1U+kmeTehfdBND2Q==
       "]]}, 
     {GrayLevel[0.5], PointSize[0.002777777777777778], AbsoluteThickness[1.6],
       Opacity[0.2], LineBox[CompressedData["
1:eJxTTMoPSmViYGDQBGIQjQoe2M+aCQb2B3cUFXb+vw/lr7R/fzK1X+7ffXtj
MNhsf7yO4++V3zD5nfZz7/bHfQHyIeYcgPMh6g/bh51i8dn84759Ghgcs9d+
v6nM6h9M/0l7051ipZOB9p09Awb2MPdA6Av2tn8amULg6i/au506cHntT5j5
l+0Xm98vOvYNpv8KnA+x75r9vcKuviefYO67AedDzLtp3+QgteDJS5h5t+0X
LnPa8vAzzLw79ktM1t1U/wsz7579tzP6Euv/34e7s6maVebEP5j6B/YLvyRO
OQ9370N75e2K4ivg/n9kr+xbvvD0V5h9j+3PN+5l+v8DZt4T+7375rZN+wQz
74n9lw/sXAE/YeY9tRe649NU9hNm3jM4H2Lec/tItqWHjsDj44X9fF/Xd5v+
wsx7AY8fiHkv7bnbJrDqfICZ98q+dl5ZyP7PMPNe2x/u83yh8Adm3ht79WUS
jk/g5r2x/y7Z03wMnl7e2i+Z82PT8f8w897ZG0vYLlb9DzPvvb2K/reF/P9g
5n2A8wGjYEdg
       "]]}, 
     {GrayLevel[0.5], PointSize[0.002777777777777778], AbsoluteThickness[1.6],
       Opacity[0.2], LineBox[CompressedData["
1:eJxVz1sog2EYB/ClyKUL5EJDFEqtSOTmX7S4mMKFa8mhyGGLC3K4cD6ksaK5
IjlFMjZtiYaahEwki+ybHW2MksS0mX173vLU29u/53l+b29KdUtFbYRAIMgM
nr/7f3GYVYYK25sLpwMBczivspwTqm0caGXSEdbXgfb5Ww+R4aFIzuaPkKuL
b1cEc12oDKjsPe6bZvsncArvpcpgPj8LFSaz39oa/eawZ2R9fv4SjnDm/SvE
eWvuTF+0f41RcUnWmJ/eu2GZ925R2qrYMf2QZ0KyPCqj45u8O1StO6u9P+Td
Y36pUG15J+8BW/3d4wG3mf27p6tTr7fTPAdPuVY44CHfws9xtP+ITG6m+dBE
71lh6YzdKD4gz8b6vGeDJK9Jajslz468VpHRtUeeA2L5asKnnjwn+jRPK4k6
8lxY89nbLvbIcyHfWhCzu0jeE3wliw2qZfLc6BaqZNZR8jzQfMS6JcPkPbM+
7z1jv1AzJJ0m7wVp9YYyp5o8L0TaqfSCLfJewUUmCfxz5L0hNWNwPnrCjF+4
J0A3
       "]]}, 
     {GrayLevel[0.5], PointSize[0.002777777777777778], AbsoluteThickness[1.6],
       Opacity[0.2], LineBox[CompressedData["
1:eJxV0l0oQ2EYB/D5SMoV4caQUqLkQhiWP6ZoLpRys7Amk0TaXLiRC6KsUG5E
Kfm4cOfjCgmRNd9yYqKdYTPDNvORj53jYPac8tTp7en8n99b7/sm1bVWaoMl
Eknqz/e7/i8rRkf8hf/9jNhn+msBC7OTOz0CG/i/CI9JO5jwxQZyazB2hvOM
jw3kN9CvWh+PfWXR4K8tdKkzcg/uad4EPkaYE+ws9nb9BXVHIqP2knco9n/5
I7H/848hNeqkRi/NMwizThT1PdF+J5B1DQ2HvpFnxupddKrWTd4ZUjQsb7gg
7xzJkfmNxfvkXUCIfy8wnZJnwbzHNLptZsVzqdFHdIQ5KG9FtVdqGHeQfwlf
6VR/s4vmr6BpyUsrddN+1/hQ7hQxTvJssOgMA7Yn8mzoTqoPiuDIs6NW3q6/
+iDvBvoVTY+ZJ8+BFoUyLpsj7xZ4P0wXXsi7BVclH9C9kudEYfdRpko8rzvI
n2+imE/y7iGb5nxZ4v0+oO0ystzJkfeAprSSuALxPbiw2Tt2XCaQ50b2sjy9
9Ys8DxQ5IUtKnrxHVOSotqt+8t9NJjsh
       "]]}, 
     {GrayLevel[0.5], PointSize[0.002777777777777778], AbsoluteThickness[1.6],
       Opacity[0.2], LineBox[CompressedData["
1:eJxTTMoPSmViYGDQBGIQjQoe2M+aCQb2qPyVcL4xGGy2t/3TyBTy7z5Ufiec
D1F3wD7ho/zveCAfov6wfTZLvdyfr/ft08DgmH32nrfRTt9g+k/C+WfPgIE9
24NFjp2fYOZdsGcXyb++9g9M/UX7BH7VqsQnMPMv2xuJ5VeIPIXpv2K/qaW2
5/8rmH3X7F8H7pBrfQ0z74b9oZvyy9Oewcy7CRF/ADPvNpwPMe+O/btGu388
l2Hm3bPXfDA979DN+/Bw6U0N0PLZA1P/wN5/2j21/O0w8x/ar+oy4uZcD9P/
yL4xqrjp6QaYfY/tz8+Ptg5dATPvif1lhntMnF0w857Yh3CHzVvfAzPvqf26
ebJM5tNg5j2zt3hsJbB7Kcy85/b9N8pM/XbCzHth/7jrYvysjTDzEHyIeS/t
l011WOWxEGbeK/sZjDd/mK6Fmffa/u7ypFeV22DmvbGvvbqCq/AAzLw39ssz
RXXdT8DMe2tf+mCO4NK9MPPe2R9kO2O8cCfMvPf2fdkTFyw7BDPvgz3f0vZT
t9bdtwcA53kuzw==
       "]]}, 
     {GrayLevel[0.5], PointSize[0.002777777777777778], AbsoluteThickness[1.6],
       Opacity[0.2], LineBox[CompressedData["
1:eJxV0Fsog2EYB/BFiJRc7EJmcUlCpqTUP3NJKZe4YA5XJBKl5UKmKTnkiiht
KXKBJvVhDmEsO5jTzNj3sTnt5JCUUsy3PZ/86+3t6X2e31tPhqK1sjFKJBJl
hs7v/T8cJsb5QLeoPVR9s5F6DvQu46NDjsFVOiK8M3D2mtJyv9hI3xYk+22S
/Vc20r8j1E18DGheD1TLP2jeCHGwwen4ZGE28UEspykZeCPvCIktcTW+APXb
oC1k2w0f5J+gYrK68DJI86dCHf7vHGl1C5YOL3kX4Zsjz4Gock+MkSPPCW2T
4TrvjLwr9E4k2Pqt5LkwWHCtyrGzwl6m3pMlGpb6OaQXme1eB/k3yF+rl1lP
aP4We1WK/jYL/efGqjorntGT50E7vzDyPFhJSRJ3M+TdoZObTJ7Rk3ePwd1Z
3dICeQ+QxviPmWnyHuF2X0lHNeT91WHvCXPW7oLFefK8ePb19G0ekOfDkDI1
aDKS50dxVlf2mJ48PzqVw9G2DfICUEjK1Pnb5AWxJG+UMmbynrEyhgythbwX
1MqW62ZD+/wBzIQ6eA==
       "]]}, 
     {GrayLevel[0.5], PointSize[0.002777777777777778], AbsoluteThickness[1.6],
       Opacity[0.2], LineBox[CompressedData["
1:eJxTTMoPSmViYGDQBGIQjQoe2M+aCQb2KvrfFvL/uw/lr7Q/uKOosPP/fXtj
MNhsj6p+p/00I8bLOkD1EPED9lzWagubP8DUH7aXLo7MtHx93z4NDI7ZR0+S
a4u/DjP/pP3iY0vZeu/ftz97Bgzs1Y6vLxF4ATPvgn2Yypy7bVdg6i/aVx/X
tJp0Gmb+ZfumWVwX287D9F+x74vKTLh6HGbfNfsHVSLr3A/CzLth72OeW/jk
NMy8m/a9qQFaPntg5t22t9OolXi6GWbeHft38hPNNm2FmXcPzoeFA8e1mekG
c2HqH9gf/avlmT8fZv5D+1ahz/1Wa2D6H9lbPLYS2L0UZt9j+18eS7M2LoeZ
98R+2VSHVR4LYeY9sT82TdQ4bzXMvKcQdQ0w857B+RDznts/Vepo2VcEM++F
/dNP8pfy42HmvbDfb6fySasNZt5LNPNe2UtqWfvE5sHMe20fFC9dGlcDM++N
/S7d2SyHimHmvbE/deDy2p+JMPPe2n9XXKvzzxVm3jv7q+3Hfl2IgJn33t7P
3zzqVCjMvA/2dWcvtC2Mu28PAMRwKiE=
       "]]}, 
     {GrayLevel[0.5], PointSize[0.002777777777777778], AbsoluteThickness[1.6],
       Opacity[0.2], LineBox[CompressedData["
1:eJxTTMoPSmViYGDQBGIQjQoe2M+aCQb2mzcsPt36/z6Uv9IeJm8MBpvtl36/
kiT0Bya/0/5W0xlZfSAfou6Ave2fRqaQf/eh6g/D9aeBwTF7n7+yjnPg5p+0
/z3D/PM8IP/sGTCAq4fQF+ytmbZ3LoSrv2i/eda8zGX/YeZftudYwug17x9M
/xU4H2LfNXvvG8d/rP8Hc98N++bKUMGNcPNu2je43DpxDe7e2/YHrr9Uz/4L
M++OfcSHDRun/4WZd8/+4bZi/r3/78PdOdVxpcFHuP0P7LkLWlt3w81/aP9+
+mXb73D3PILzIfY9tr85zaFnH9y8J/aJHJEHmODh8QRuD8S8p/brF1izH/kP
M++Z/XfJnuZj8PB4DudD9L2A8yHmvbCfFCV98wTcfS/tf6WEfDsJN+8VnA8x
77X9hYQvPdPg8fvGfpoR42UduH/f2PNsOJhlBDfvrb384m8S5+DmvbMX37P6
gR3cv+/t5V6ta3aHx8cHe5sVC/nOA9UDAK72P+Q=
       "]]}, 
     {GrayLevel[0.5], PointSize[0.002777777777777778], AbsoluteThickness[1.6],
       Opacity[0.2], LineBox[CompressedData["
1:eJxTTMoPSmViYGDQBGIQjQoe2M+aCQb2mzcsPt36/z6Uv9L+4I6iwk4g3xgM
NtvLvVrX7P4PJr8TzoeYc8De9k8jU8g/mPrD9vVH69/U/7xvnwYGx+zXPOf1
qvsD03/SvtX6ZlkZUP3ZM2Bgzy6Sf33tH5h5F+y7XD10uuH2XbRXmMCmUfkL
Zv5le88jfLMmfIbpv2K/1ULtqNd7mH3X7LeKp++t/A4z74a96LTb3Gvh/rtp
//WMvsR6uP9u2+/wSo05AHfPHfuZroxzLP/CzLtnnyeXG3TlB8y8B/bnG/cy
/f8BU//APmJ236mJv2HmP7TfFyyyffVvmP5H9p9yBbuX/oXZ99j+/fTLtt/h
4ffEnvfc0rQzf2HmPbFHjZ+n9mtfvpn/C+6eZ/azwi4WtfyBmffc3v3GauO5
v2DmvbA/2/N9hSTcPy/seTYczDKC+/+lvfCdJblm/2HmvbLneCdaoPAbZt5r
exfrFy94fsLMe2O/qzb1q95PmHlv4PIQ897af/nAzhUAj+939jZqLHv84ea9
t5efL2dQADfvg71lzg3L3i/37QFgXEDJ
       "]]}, 
     {GrayLevel[0.5], PointSize[0.002777777777777778], AbsoluteThickness[1.6],
       Opacity[0.2], LineBox[CompressedData["
1:eJxV0F0og2EUB/CZC26IkoiSkI9LxNX654aSyEe5mAvEShIvdy4saooLibSQ
S2zIDeajlGK+GtHQhrZhvGMbpuZjtjF7nUdOvb2dnnN+5zxPcn1rRaNYJBJl
Br6f//+wYGw0GNjuCvedfJp/czUk3m5xld+MnGAsQK6VO+QfdL6KOT6iuMtr
huBsoMNbHNbN6jeRzQ/mbQXOZcHYRknbsMbopf49LL5OL6m+zDjQBQNJCnv5
ip+8I3TGzBddeaj+GDdZI1zIJ/l6rKUrJZ3v1H+Clih3T4GL5p1BPcrll7jJ
MyBhs6923EWeEf7ophQp8y7QnKsa0rB9LkHvI3gmuGK0zge2nwVPSr3kzU/1
FkQcTsp0PvKvwK3XKQw+2ucaGVNxBVYfzbvBLpe4w7H3s+LUmLZewe7zlwve
Lbuv4N2h0DCbM+Ehj8e5uFqc9U6eDe2XkshVD3k21i949zBx/QPWF/IeMBM/
rGuykWeHNFWljnKS5wBf49aU3pPnQO9+ZKXygjwnywXvEbGZoWXLd+Q9wd0w
LdObyHuG1K5t4wPzvgH9E0SU
       "]]}, 
     {GrayLevel[0.5], PointSize[0.002777777777777778], AbsoluteThickness[1.6],
       Opacity[0.2], LineBox[CompressedData["
1:eJxV0FsoQ3EcB/CFlNL2IklDRBFRiEK+KJcXkidZcosXyTVqPJi8KCSJDCUe
sNyaF+JhMpZbZkOMds7YmMvOXEqU3Hb8TvnW6fQ95/f7/E8nuLy2oNJNJBJF
/Fy/9/9hoRx2BevLDfVdX8xfn0HMh4Tr/ulxriwh0qluTvqk9yuYW9s13b4x
4B2N0Pn5DbRMr4oD3xlUubIFqa5eqnui/W1UrzlkGa8M9vdcgSc7kd71TJ4e
U4WdWrWd5g+R7nGXlfJCvlHo/P4RcrRiZd8LnXeCvFFZookj7xSlkjB5mZW8
M/45S9451M5t5c4peRcwT3oX52rJM0NR1NhhWySPFTo/z2Ih2yL3mSffgmi/
DN9FDe1f4mpQldZvoPOuoPLqGKqwkWeF9MAxxtnIs8JdE9Wu0JNng19PoKrp
kLxrofPeDVp1EUn9u+TZoXwMGCk1kGdHZ8jsSKaRvFtIHOOTcVby7pD8VhOf
J/yPe+g3gsLThO97QGhJsm+bhbwHcIrUT2/BcyB2wHCeYCaPw7GxZ7DhmDwn
ZPebdTd28h7h35svfnUy+AY/KD40
       "]]}, 
     {GrayLevel[0.5], PointSize[0.002777777777777778], AbsoluteThickness[1.6],
       Opacity[0.2], LineBox[CompressedData["
1:eJxTTMoPSmViYGDQBGIQjQoe2M+aCQb270+m9sv9uw/lr7SHyRuDwWZ7VPU7
7ScafSjJBqqHiB+w9/kr6zjn/32o+sNw9WlgcMzeiml758L/MPNP2ne5euh0
A/WfPQMG9sV/vNgb4eZdsDd6PsHsyB+Y+oto7rlsH23t6sb0F6b/iv2SWWz7
9b/ch9p3zZ5xRaHGs+8w827YV4msc3/4C2beTfvaBf32h7/A3Hvb/rHW1ELG
3zDz7tg3V4YKbvwPM++evZM58y6vv/fh7qjJWMPf+xWm/oG9km/5wtNfYeY/
tI9kW3royG+Y/kf2po1Luby+w+x7bL+FVzP3xgeYeU/sf7sv6c15CzPvib2U
ecj8829h5j21/9e/coH+O5h5z+xNPm/+8OwdzLzn9iYN2x2aHsHMe2Fv8OyS
9afnMPNe2PO/XbDY+AnMvJdwPsS8V/bWP3JN/B7AzHttH5oUGO12B2beG/uG
z2qHbJ/BzHtjL6bJ7L/9Gcy8t/Z3bRPbdZ/DzHtn/zVledrlezDz3ttLvXZO
rn0BM++DvUCK1jFboP8BrFwvXA==
       "]]}, 
     {GrayLevel[0.5], PointSize[0.002777777777777778], AbsoluteThickness[1.6],
       Opacity[0.2], LineBox[CompressedData["
1:eJxTTMoPSmViYGDQBGIQjQoe2M+aCQb2B3cUFXb+vw/lr4TzjcFgsz2q+p32
CR/lf8f/uw8VPwDnQ9Qftp9o9KEkG8hPA4Nj9mue83rV/YGZf9K+1fpmWRlQ
/uwZMLC3YtreufA/zLwL9sV/vNgb/8HUX4TzIeZftj8bmv96Clz/FfsFy5y2
PPwMs++a/YMlon82fIeZd8N+qcm6m+p/YebdtJ/hyjjH8i/MvNv2HO9ECxR+
w8y7A+dDzLtn31TNKnMC7t8H9itnFpr7fIWpf2AvfbgzYfZHmPkP7ZV8yxee
/grT/8ieu6C1dTc8PB/b35zm0LMP7t8n9nE25UWPfsLMe2Jfs6Df/vAXmHlP
Iep+wMx7BudDzHtu79B80TjqE8y8F/Yt9XW5Cz7BzHthv0t9um3VD5h5L+13
MUivUYOH1yv7nD1vo52+wcx7be9i/eIFz0+YeW/sH+SezLWAh88b+8dSD1eF
wt331v7imWeM6t9h5r2D8yHmvYerh5j3wf5gVoBw4bv79gAD1Dv6
       "]]}, 
     {GrayLevel[0.5], PointSize[0.002777777777777778], AbsoluteThickness[1.6],
       Opacity[0.2], LineBox[CompressedData["
1:eJxV0FsoQ3EcB/DTakl5wAMPbnmz5GXL3fomeZEHyYNn1wehuaxIMiUJmTy4
xJKI7QVJLMnBktXc2sLJ5cxszHWElsyYze/Ir07/vp3f9/Ovf3xJbWG5iGEY
ie/7Of+PFSPD/sH/rMX6cp2i64uHzD8LmHJbSsI9/O9/PeQelajIy//2WCEH
9jeRrI9oHPD1K/yzhavYU8XwF/WNyP+MyR715R2Tf9AvfWqoErx91HnyglRe
2j9ARyanVAq+GR9DqS8aoW+B9FqdYvDQfYdYjKxcbXKTd4yEnN2QJRd5HFpb
mlnWQd4JJNbBmg2OvFOI8u1io5W8c1SHvrVnP/PCO1EO7FvRNFcw9m4j/wJJ
i4qy6X3q25CTYai6OKf7LjH6GhY9wZNnh66yk+11kGdHfPrO0S1HngOylVLZ
npm8K5i5T2fuGnnXEMs31INa8pxQJt5MHvSR95cD3k1gr428W9jEcYx3nLw7
FE+GZJ2NkHePXsPMwvwsefdoT+5ptGjIe0DUhGQ+jSXvEfUMzwTryHNB3RL1
aDKS9wTN9Fv3tonHN4EmPTI=
       "]]}, 
     {GrayLevel[0.5], PointSize[0.002777777777777778], AbsoluteThickness[1.6],
       Opacity[0.2], LineBox[CompressedData["
1:eJxTTMoPSmViYGDQBGIQjQoe2M+aCQb28Tf4fzX+vw/lr7R/fzK1X+7ffXtj
MNhsL/9qXbP7P5j8TnuYfgh9wN50p1jp5P8w9YftQ+uPN08D8tPA4Jh9wkf5
3/Fw/SftJxp9KMkG8s+eAQP7VuubZWVAPsS8C/bFf7zYG+HqL9pbNE2azvId
Zv5l+8Q1z5Pe/YHpvwLnQ+y7BudDzLthr5co/3j/L5h5N+F8iHm37atE1rk/
/AUz7469kznzLq+/MPPuwfkwfze43DpxDe7+B/YF55fEdP6Fmf/Qfu++uW3T
PsH0P7LfFyyyffVvmH2P7SM+bNg4HW7eE/uXbnUP9v+FmffE/vaES2288Ph4
ar9+gTX7EXh4PrO3WVrgdRQe3s/tZc5/nfsebt4L+ztKDK4ucP+8sOfxca9q
gPv/pb3ziuUbe97BzHtlb/J584dn72Dmvba3Xy66Wuo1zLw3cD7EvDf2r+bF
fHvxEGbeW3uThu0OTY9g5r2zXyU5+UzmC5h57+23fdLLXv4YZt4H++r1F6v4
7t+3BwAaX0XH
       "]]}, 
     {GrayLevel[0.5], PointSize[0.002777777777777778], AbsoluteThickness[1.6],
       Opacity[0.2], LineBox[CompressedData["
1:eJxTTMoPSmViYGDQBGIQjQoe2M+aCQb2B3cUFXb+vw/lr7TX/8P/rgfINwaD
zfZ6x+45T4DL77TnrGJe5PXnvj3EnAP2rqcOXF77E6b+sP0S8/tFx77dt08D
g2P2Wy3Ujnq9h+k/ae9xhG/WhM/37c+eAQO4PMS8C/YMLKtjJH/A1F+0F13n
/rDqC8z8y/a1C/rtD3+B6b9iPzHc8A/HV5h91+ylD3cmzP4IM++G/empFulH
XsDMuwnnQ8y7bZ/GbW/x8QnMvDv2Rd/EVE9fgpl3z37Tx235nDdh5j2wLymz
r7r4Hqb+gb16XcGTfa9h5j+0v6X9cjXnY5j+R/atwrHHMm7A7Htsv9xfs1Fq
P8y8J/blK0KWvdgFM++JvdC/n1sbT8HMe2pffVzTatJpmHnP7Je4T5ndcwxm
3nN7drU8vVXHYea9sDcXl9s45RzMvBdweYh5L+1v23xb+HsXzLxX9pt2n9t+
6RTMvNf2MjOEN348AjPvjf3a3OT6H4th5r2xj2num7qoH2beW/vLDPeYOLtg
5r2zz1zD3/t1Icy89xBzGmDmfbBvtM64OHnyfXsAhmg8DA==
       "]]}, 
     {GrayLevel[0.5], PointSize[0.002777777777777778], AbsoluteThickness[1.6],
       Opacity[0.2], LineBox[CompressedData["
1:eJxTTMoPSmViYGDQBGIQjQoe2M+aCQb2qPyVcL4xGGy2P7ijqLDz/32o/E57
7febyqz+3YeqO2C/ds/pWy9/3IeqP2zfluGlw/fhvn0aGByzt/3TyBTyD6b/
JNz8s2fAAM6H0BfsrZi2dy6E23fRvsvVQ6f7H8z8y3A+RP8V+3Oh+a+n/IPZ
dw3NvBv2M9hiX6+Cm3fTXnTabe61/2Hm3bZvrgwV3PgfZt4deydz5l1ef2Hm
3bOvZWm3jv57H25u86X2QLvfMPUP7HPlcoOu/ICZ/9C+/e4Bdo5vMP2P7JMl
p3AJv4fZ99h+zt3+uC+/YeY9sc919pI2+wMz74m9xjIJxyd/YeY9tZc+/3Xu
e7h7ntkXyhwvlIG7/7n98ca9Xqzw+Hhhvzx0i4wi3D8v7FX0vy3kh4f/S/sz
Pd9XSMLD65W9+dI/v03h4fvaXnzP6gd2cPPe2MdWHAmygpv3xr7gqOUJR3h4
voXzIea9s68+OvHYRbj73tu/vH227PJ/mHkf7P3Mo06FAvkA1acwhg==
       "]]}, 
     {GrayLevel[0.5], PointSize[0.002777777777777778], AbsoluteThickness[1.6],
       Opacity[0.2], LineBox[CompressedData["
1:eJxTTMoPSmViYGDQBGIQjQoe2M+aCQb2qPyV9nKv1jW7/7tvbwwGm+05qpgX
ef25D5Xfab9efLGu1qf7UH0H7FdEtBzZ9AKm/rC9bOL6cyWv7tungcEx+yWz
2Pbrf4HpP2n/YInonw3f79ufPQMG9q8Dd8i1voaZd8G+ZkG//WG4+ov2R+5G
bPT6ATP/sv3B6y/Vs//C9F+xN3OWbqv6C7Pvmv21ZYuLnvyDmXfDfprjSoOP
/2Dm3bS/Oc2hZ99/mHm37dO/Lxb/+w9m3h17s8alXF7fYebds/dzuN3g+uU+
PJwmXWp/sxzu/gf2xxv3erHCzX9or6L/bSH/P5j+R3A+xL7H9rPCLha1/IGZ
98T+bM/3FZJw+5/Yyy1/4aH3H2beU3vhO0tyzf7DzHuGFj/P4e6C0C/s1wuu
i3L9DzPvhT2fdJmf8l+YeS/tv/EFrU+Hu++VvYCyhNsVeHi8RjPvjX2Xq4dO
N9x9b+w5lzB6zYP79629z43jP9bDzXtnf6DNacH6vzDz3ttHOuvvFfsJ8+8H
+zmHZ8iEAcMPAEm1N+8=
       "]]}, 
     {GrayLevel[0.5], PointSize[0.002777777777777778], AbsoluteThickness[1.6],
       Opacity[0.2], LineBox[CompressedData["
1:eJxVzlsow3EUB/AllxIvQnKNvHixB5ISX+WSlHJ5UeZl2IuW5MEDK1ZSHtwe
CBFlaUmEmLysCFsj/IfJ2n+bYYz/FjHXP7M5/3Lq16/TOedzTqq0pbopSCQS
Zfje7/8/rBgf8wf+52qovEZp1CeLLH+s4MkTFl75xv7VN1Ci1zILvjwwp0Us
13hx/kb9W7C09vU7HlnI/LGDXOXwaLCX5nUoNc1nTb6z2Df4A9bZmM8lL3mH
eDaI4xa/qf8IKT2uKg1PPiPcG5g3QlPeJNHytO8Uyo6QxD2ePBMUwb15dV/k
nUOeLK82vpJ3gdqJfv3QB91jhnuUyfcKnkXYR3/kgUpm+KJ+K1YjM+QmD/k2
JO22Ju7e0rwd/IB6WszRvktAvTZZY6b7HLibkrw4beQ5kN21Xqi0k3eFipyz
6PYb8q5hN0ebP4zk3WCwM4Ez6MhzCnnAc2J582D9WE/eLbjuAj6CIe8O2+nu
krRL8lx4bpyTMRby7oV6wLtH5kjxZjNL3gPiXUUNCid5HOodbScqG3lulM2E
SiMEz4O1x8zmOZ/3AzfoP5c=
       "]]}, 
     {GrayLevel[0.5], PointSize[0.002777777777777778], AbsoluteThickness[1.6],
       Opacity[0.2], LineBox[CompressedData["
1:eJxTTMoPSmViYGDQBGIQjQoe2M+aCQb2qPyV9vKv1jW7/7tvbwwGm+0TPsr/
jgfyIfI77X3+yjrO+X8fqu+AfdEfL/ZGuPrD9lZM2zsXAuXTwOCY/QZJAbYl
/2H6T9pv/bZ86wog/+wZMLDnWMLoNe8fzLwL9jPYYl+vgqu/aO994/iP9XDz
L8P5EP1X4O6H2HfN/tsZfYn1cPfdQPPfTftalnbr6L8w827b/xPMVI7+DTPv
jn3Ky9xPZb9h7r9nf23Z4qIncPc9sOcuaG3dDXf/A3vt3X6bZv+Eufehfe28
spD9n2H6H9mr1xU82fcaZt9j+wq7K7P138DMe2K/hVcz98YHmHkIPsS8p/YK
L3g7tD7CzHtm/9t9SW/OW5h5z+2lzEPmn38LM++FvezxQpnjL2HmvbAPSJ/+
xeshzLyX9kG7HueWPoOZ98r+1byYby8ewsx7be9rdl2k/DnMvDf2O/60f7l9
HWbeG/tZH2RnJ1yCmffWvkVpzWzXyzDz3sH5EPPe29esv1jFdx9m3gf7Y5yz
r2veum8PAJRTPAU=
       "]]}, 
     {GrayLevel[0.5], PointSize[0.002777777777777778], AbsoluteThickness[1.6],
       Opacity[0.2], LineBox[CompressedData["
1:eJxTTMoPSmViYGDQBGIQjQoe2M+aCQb2qPyV9np/+N/1/L9vbwwGm+2XfL+S
JPTnPlR+p732+01lVv/uQ/UdgMtD1B+2t/3TyBQClE8Dg2P2bqcOXF77E6b/
pH3OnrfRTt/u2589Awb2FxK+9Ez7AzPvgn3RHy/2xn8w9RfhfIj5l+Huhei/
AudD7Ltmv0FSgG3Jf5h5N+w3z5qXuew/zLyb9lu+Ld+6Au6/2/YKE9g0Kn/B
3HPH3u3GauO5v2Duv2cv3/o6cAfcvw/sd3ilxhz4B1OP4EPMf2jvZM68y+sv
TP8j+waXWyeuwd3/2N7MWbqt6i/MvCf2ER82bJz+F2beE/vd8X7f7/yGmffU
/s+5+j/7/8PMe2YfZ1Ne9OgnzLzn9vUHM5Nav8DMe2H/231Jb85bmHkv7GsW
9Nsf/gIz76X94ZvOK658h5n3yl7meKHM8Y8w817b/+1fuUD/Hcy8N/bFv6c6
Wn6FmfcGIv4DZt5b+ys3VfcG/YCZ986+pb4ud8EnmHnv7dOOynu9+wUz74N9
psH5A0eB6gFWVD8Z
       "]]}, 
     {GrayLevel[0.5], PointSize[0.002777777777777778], AbsoluteThickness[1.6],
       Opacity[0.2], LineBox[CompressedData["
1:eJxTTMoPSmViYGDQBGIQjQoe2M+aCQb2B3cUFXb+vw/lr7TftGHx6VYg3xgM
Ntu/P5naL/cPJr/Tvi3DS4fvw317iDkH4HyI+sP2XNZqC5uB/DQwOGYvXRyZ
afkapv+k/Zt3i//OeXXf/uwZMLC/ufCdVcUTmHkX7L8t3Ghncg2m/qJ99CS5
tvjrMPMv2+ubn/mjtg+m/4q97vKgbTNvwey7Zt92ii94+m2YeTfsXbY8nyTz
CGbeTXsVQesMp3Mw827bb7/78HX8MZh5d+xPCX0z/LcaZt49e2/f5PUXD8HM
e2B/8dL+tN1HYeof2JsV6F94sRdm/kM4H6L/kf0kncf90mth9j229592Ty1/
O8y8J/a7Th539VgGM++J/bQK96gLh2HmPbVXKl1YmLcFZt4z++YpR1wqj8HM
ew7nQ8x7YW8se+XOimsw817Yf9/pe27aRZh5L+1ni8Sq2N2EmffK/nFKS13Y
VZh5r+0D0qd/8XoIM++NvcGzS9afnsPMe2N/rtVdZ+lnmHlv7T9/YOcK+Akz
75293Hw5g4KfMPPe27/Kzfwc8B1m3gf7+2wzP9n+vW8PADCJQTM=
       "]]}, 
     {GrayLevel[0.5], PointSize[0.002777777777777778], AbsoluteThickness[1.6],
       Opacity[0.2], LineBox[CompressedData["
1:eJxTTMoPSmViYGDQBGIQjQoe2M+aCQb2en/43/X8vw/lr7TnqGJe5PXnvr0x
GGyG8yHyO+2fyd0pnAlUDzHngP1Eow8l2f9g6g/b/55h/nkeUD4NDI7ZWzRN
ms7yHab/pP3+VyKaqe/u2589Awb2DdK1AQ7fYeZdsN8qnr63Eq7+or3CBDaN
yl8w8y/bw9wP0X8FzofYdw3Oh9A37FH9exPOh5h321502m3utf9h7rljv8Rk
3U31vzD337N/pDW1kPH3fbi+HV6pMQf+wdQ/sF/4JXHK+X8w9z6011q98+wW
uP8f2UfM7js18TfM/Y/hfIh5T+z3BYtsX/0bZt4T+93xft/v/IaZ99T+/fTL
tt//wcx7Zv9UbG/Cwf8w857buy2u2XkIHh8v7G9PuNTGC/fPC3ubpQVeR+Hx
+xItvF7ZT4qSvnkCbt5rtPB7Y1/z/x/Xabh5b+x5NhzMMoKb99ae451ogcJv
mPve2S9Y5rTl4WeYee/t5dp2K5//AHPfB3vLnBuWvV/u2wMAv20urw==
       "]]}, 
     {GrayLevel[0.5], PointSize[0.002777777777777778], AbsoluteThickness[1.6],
       Opacity[0.2], LineBox[CompressedData["
1:eJxTTMoPSmViYGDQBGIQjQoe2M+aCQb2c+72x335fR/KX2mvd+ye84T/9+2N
wWCzvfyrdc3u/2DyO+1vNZ2R1f9z3x5izgH7iUYfSrL/wdQftm+1vllWBuSn
gcEx+1MftWVZfsH0n7RvlK4NcPh+3/7sGTCwT1jzPOkd3LwL9iLr3B9WfYGp
v2jftjrkGOsbmPmX4XyI/iv2sUXcNWzPYfZds5fbEX6g8Q3MvBv2uQJfmxw/
wsy7aT8x3PAPx1eYebftV84sNPf5CjPvjr2yb/nC019h5t2D82HhlrPnbbTT
N5j6B/av6yzvFr+Hmf/QvsSn3UvgIUz/IzgfYt9j+zRvxcMS32HmPbHnslZb
2PwBZt4T++uJhi3McP8/tf+3In/DnDcw857Zx1+/68n2Fmbec/u//SsX6L+D
mfcCzoeY98Le/scF3f9w817ayxwvlDn+EWbeK/vi31MdLeHh8dr+QsKXnmnw
+Hhjb/P5mdCVXzDzEHyIeW/t/5x7ePvpe5h57+wFD+qLboLH13s4H2LeB/uX
36Ze3f3kvj0AIkdFFA==
       "]]}, 
     {GrayLevel[0.5], PointSize[0.002777777777777778], AbsoluteThickness[1.6],
       Opacity[0.2], LineBox[CompressedData["
1:eJxTTMoPSmViYGDQBGIQjQoe2M+aCQb2qPyV9tOMGC/r/LtvbwwGm+21328q
swLyIfI77U13ipVO/n8fqu+AfWj98eZp/2HqD9s/l7tTOBPITwODY/YTjT6U
ZMP1n7TP3vM22unbffuzZ8DAfoP4Yl2tTzDzLtjfK+zqe/IJpv6ivZaY4kad
XzDzL9tvkBRgW/Ifpv+KfeKa50nv/sDsuwb3D4S+Yb/TbUeW6F+YeTfhfIh5
t+0faU0tZPwNM++OfW3GGv7erzDz7tkXcRgJffp4H27ulvsb9rp+gql/YP/L
L/DOuncw8x/ae/h93lr1Dab/Edw/EPse2ydLTuESfg8z74n96zrLu8XvYeY9
sRfTZPbf/gxm3lP7Crsrs/XfwMx7Zr+FVzP3xgeYec/tFV7wdmjB3ffCXrpz
3Y2kXzDzXtg7NF80joKH50t7k8+bPzx7BzPvlf2ia+uq7N7DzHsN50PMe2O/
YOHZGgF4fL2xz4HGH8S8t/ZhSYHRbndg5r2zzz+t1vjhDsy89/ZHu9bv53kE
M++DvcHpWQVqJ+7bAwDuUDq/
       "]]}, 
     {GrayLevel[0.5], PointSize[0.002777777777777778], AbsoluteThickness[1.6],
       Opacity[0.2], LineBox[CompressedData["
1:eJxV0FsoQ3EcB/C15FLKi3tqKZMpHogHNV8p9kiiPJBLmQeWvDERJQ9uKV6I
B/f7JUR7MiYiCluLxs5uZsZhRrnMfcfvlG+dTr/z//0+v84/urwmr0IoEAgk
P8/v+39MGOj3BrtN/h86D/NXT0P63iLM/2SQ7M0KSh9EnpJPOlche1+tnX9l
wDlqLIaNJsS7qV+DQIVf0Q3LQO7NDqYKW7eXHTS/h4KYwYs2HYPDA2/4mvOO
UBokVpbZqP8YSaE1dcGX5Gux3NrY+eWkeR1YlV+WyEX79AhekJmVT+SdQuAz
WxTxQt4ZX3OeAfK4jbAUB3nnqF/KHXq1kGfkz+neesfX9wws9ZtQpkiLl92R
b4axtr3b5qZ5C3L00wFiO+2zIvOkRCW3kGfDmjuxatJKno37biLvEiHFz645
J3l2jOgXlOn35F3x+zjPAX/hZkOlkTwHjgcD7Cku8q4xPJG5an4kz4kjjSgu
g7/fG3hkY13VLHm3sEaaZwqeyLtFhKR8Jor/XxbNj7FbUjt5d0juOzGkGsm7
x5uiR8JoyXMhvLnDV7zP4Bt4vTyM
       "]]}, 
     {GrayLevel[0.5], PointSize[0.002777777777777778], AbsoluteThickness[1.6],
       Opacity[0.2], LineBox[CompressedData["
1:eJxTTMoPSmViYGDQBGIQjQoe2M+aCQb2B3cUFXb+vw/lr7Q/Xsfx98rv+/bG
YLAZTX6nPUw/hD4Al4eoP2w/525/3Beg/jQwOAbnQ/SfhOs/ewYM7PWP3XOe
ANQPEb8A50PUX4Srh5h/2T7ho/zv+H/3ofqvwPkQ+67ZC4ntZUj9AzPvhv2a
57xedX9g5t20v5DwpWfaH5h7b9uzi+RfX/sHZt4de9+Cydtu/oGZdw/Oh7mD
Ywmj1zy4/Q/sUcPzob3otNvca//D9D+y/3pGX2I9PHwe2zdVs8qc+Acz74k9
u73lj03/YeYh+BDzntr/F8xUjoaH5zP78417mf7/gJn33P7LB3augJ8w817A
+RDzXthHfNiwcfpfmHkv7ac5rjT4CA+vV/a74/2+34HH92v7+b6u7zb9hZn3
xv6FW92D/X9h5r2x38KrmXvjA8y8t/b1BzOTWr/AzHtnr/CCt0PrI8y89/ZK
zRv5qj7CzPtgf/im84or3+/bAwCjHzv5
       "]]}, 
     {GrayLevel[0.5], PointSize[0.002777777777777778], AbsoluteThickness[1.6],
       Opacity[0.2], LineBox[CompressedData["
1:eJxVkVsow3EUx0eapSyUB62YPOBFShFaXyXXPIxHnhBPpHlYUUNpSSRJMaEU
RXJ/2VCIzH1kaUM29zG3jLbZhdnf+ZVv/Tqdzjmfc/nFVtSVVAXyeLxE3/u1
/2XGgMovrKnrZe3fpj9/AtomgUfvMiHFrwVML++ePjgoroF8fEkY7TSB46yC
eFz+Ou6iz2UqH6/ar00oM41yuZfqt+HqT7MN++L7e35hNiqMP/pNvEO0iBTS
LDvlHyF/QzjQbaN5jiHu5ic0fFG9HkUGrWPGS/1OEKO0Fqu9xDNAlRMwmO4h
nhEjH+W9Oi/xzqAIasss8xDvnPkc7wKPcTt5ajafmVku34yKGuOzht3vEu+1
4R1jrP6K+Vy/a3gOmt0rjHeD0IOx6j3W/wbrXQUWsZt4t5irjMgQsHveoTa7
UJTqJt497FGdrZuMZ8HooGNey+5rQU+pyLjF5ntArmEyZeiLeI9YjO+TNDqI
Z8XU339zvCdoFFWfSU7iPcH2FhwidRLvGWuR9+Jgtu8LxJZrXTLb9xWymjLD
oot4bzDxVe8SX/wHMKJDVw==
       "]]}, 
     {GrayLevel[0.5], PointSize[0.002777777777777778], AbsoluteThickness[1.6],
       Opacity[0.2], LineBox[CompressedData["
1:eJxV0FkoRGEYBuDJcjNqRJYSSmQpcWGSMXgjN5YIESVKaBRRUqIk641yKUS5
EVfWMDey19hlsnSMc3CMWRgjQyPCmOM78tbp9PZ/3/PXH1JRn1/lIpFIohzf
z/9/OAwNOoNHTVV/8Cf72yeREb8aOf/OIs6ZORxL5T61NjpXY0TXX2ZznAvO
Coq23bLn7DS/jl5VZrTMyqLamS2xC/saSJXhY52OvrfrDAIaS2oUZvIO0VEe
qzgw0/wRfC2VzPkb+ceYKO7amDXQvhZhXkpV2j7dd4KvIHuK5pS8M7hk8+4a
jrxzpJdtWkO15DFwu1tNarog7wKtW+15WTryLtEn13XHiB6Hag8kPPE0z+Et
cydVayT/Cv6NCSg00f612IX7bsQueDwi2hr4ZTN5PJpTtMOx9+Tdiu8leHro
S18Wcozk3SHw4GHEckueAabR0lfDFXkGzEwWpUl15Bmh/ui1MafkmZA4610/
fkaeGa1TRy0ylrx7qD2XJqZZ8v664D2gZ1tWMMCQZ4HSXifP4ch7RPtz+Fqy
njwr/KJccxcd/RsnrTuW
       "]]}, 
     {GrayLevel[0.5], PointSize[0.002777777777777778], AbsoluteThickness[1.6],
       Opacity[0.2], LineBox[CompressedData["
1:eJxV0V0oQ2EYB/A1UcpHu1hMUpILFBfkAvVXIqYk7ly4kFmRfEZWajfjAsmV
j13hwpASreZiaxqWjTprC2OcmfncGKVmtXyds+fIU29v//M+z++t82a39TQp
xCKRKO9n/e7/y4uFea6wvbls13yxsbwKOi/mahsFoa2hsk8630GiKm5JHmVj
fWZU28zOjQgb67cg09qXaX1j0cHVARqVs+/ya5o/hJgp1c64WRwfcQWZeiIh
10Yeg7pkdVqLk/od6JJFDPEm8p2Y6cyImhiad6HJkKUJOOi+E9S07r/muMg7
EzLvuRHQ2i5zj8m7QGlvEfNgJM+DyZJLTeEpeVdYU46bp25Z4b8MDkHlCFG/
F4r6bEt6mPxrtFYM9/siNO+DPk1pHAnTfTfYc1fpXGHy/ELmPT///YO8W1Su
SNczAuTdwTcq0zcGybuHZLdIuhUk7wE7qQbdJkveX+a9R5R/dJc0eMl7wpgt
pXn2gryAkHkviOG36XyHnbwgBrgHJu9ZeD/ee4FnfU7ZzpAXglciTj/3kPeK
2sWEtqQrFt9Fdjea
       "]]}, 
     {GrayLevel[0.5], PointSize[0.002777777777777778], AbsoluteThickness[1.6],
       Opacity[0.2], LineBox[CompressedData["
1:eJxTTMoPSmViYGDQBGIQjQoe2M+aCQb2B3cUFXb+vw/lr7TX+8P/rgfINwaD
zfZLvl9JEvoDk99pP9HoQ0n2v/v2EHMO2He5euh0/4OpP2wPMz8NDI7Zb541
L3MZ3PyT9lu/Ld+6Asg/ewYM7He67cgS/Qsz74L9TFfGOZZ/Yeov2u9Sn25b
9QNm/mV75e2K4it+wPRfsa/NWMPf+/U+1L5r9lvub9jr+glm3g37e4VdfU8+
wcy7ae/h93lr1TeYebfta+/H3Kj4DDPvjj132wRWnQ8w8+7ZmzUu5fL6fh/u
L/VlEo5P/sLUP7A/mbCmOQ4ePg/tpTvX3Uj6BdP/yF5F/9tCfnj4PLZ3v7Ha
eO4vmHlP7G0+PxO68gtm3hP7TIPzB47+gJn31F7/ANvqk39g5j2zt1j657cp
3Lzn9sJ3luSa/YeZ9wLuToh5L+wn33D/ex4e/i/tL/JO5Yv4BzPvlf06wXVR
rvD4fm1/pG3uZQ+4eW/sX+Vmfg74DnPfG/u1bY80l36EmffW/q5tYrvuc5h5
7+yTJadwCb+Hmffe/tRHbVkWuH8/2M+92x/35fd9ewApsz+J
       "]]}, 
     {GrayLevel[0.5], PointSize[0.002777777777777778], AbsoluteThickness[1.6],
       Opacity[0.2], LineBox[CompressedData["
1:eJxTTMoPSmViYGDQBGIQjQoe2M+aCQb2x+o4/l75fR/KX2mv/X5TmdW/+/bG
YLDZXv7Vumb3fzD5nfafP7BzBfy8bw8x54B9Nku93J+vMPWH7Xuq95a9eHPf
Pg0MjtkHpE//4vUQpv+kve7yoG0zb923P3sGDOwlG7rZVE/BzLtgn/J1AYPH
YZj6i/YNOf4Cjbtg5l+2D1XYsvP2EZj+K/b/ZX/YnbwOs++afV1N1YEDT2Hm
3bDXfDA979BNmHk37WOLuGvYnsPMu22/S326bdUPmHl37Gsy1vD3foWZd89+
8tLtJ2+/hZn3wP55zNdtfi9h6h/Y3yvs6nvyCWb+Q3j4QPQ/sl+46fCVp99g
9j22r51XFrL/M8y8J/Zc1moLmz/AzHtif0v75WrOxzDzntrHX7/ryfYWZt4z
uP0Q857br+Jsmp4M9+8Le+YDOg2NF2DmvbDfuDLMiesuzLyX9i1Ka2a7XoaZ
98r+FVPOhllnYOa9tjdvLUs8NQdm3hv7spp+5ov7YOa9seeXP2imeRJm3lv7
pllcF9vOw8x7Z39n9Yz0lAsw897bV6ywujn7GMy8D/Z5X0zzSvbetwcAyQJB
bA==
       "]]}, 
     {GrayLevel[0.5], PointSize[0.002777777777777778], AbsoluteThickness[1.6],
       Opacity[0.2], LineBox[CompressedData["
1:eJxTTMoPSmViYGDQBGIQjQoe2M+aCQb270+m9sv9uw/lr7SHyRuDwWb7W01n
ZPX/wOR32n/+wM4V8PM+VN0B+48vFU/HvbkPVX/YXuZ4oczxj/ft08DgmH1P
9d6yF29g+k/abxBfrKv16b792TNgYL88ouXIphcw8y7Yn1KQeP30EUz9RXuN
xPt/u+7AzL9sL5u4/lzJK5j+K/Yazud4tr+H2XfN/u1Odlf5DzDzbtgzsKyO
kfwBM++mvdyO8AONcPfetmd1igl88gFm3h17QS95t59vYObds//tvqQ35+19
eLjsUp9uW/UDpv6BffOl9kC73zDzH9qnvMz9VPYbpv+R/bnGvUz/f8Dse2y/
5f6Gva6fYOY9sU/KtdJyfwcz74n9p1zB7qV/YeY9tU//vlj87z+Yec/sX7rV
Pdj/F2bec/tEjsgDTP9h5r2wd1tcs/PQf5h5L+wL9ya23oCb99LeZmmB19H/
MPNe2ReCIuw/zLzX9stDt8gows17Y/87JeTbSbh5b+xr/v/jOv0fZt5b+2lG
jJd14O57Zz91wX/ps3Dz3tvbrFjIdx5u3gf7yTfc/4L4APQ6Qys=
       "]]}, 
     {GrayLevel[0.5], PointSize[0.002777777777777778], AbsoluteThickness[1.6],
       Opacity[0.2], LineBox[CompressedData["
1:eJxTTMoPSmViYGDQBGIQjQoe2M+aCQb28Tf4fzX+vw/lr7SHyRuDwWb79ydT
++X+weR3wuUh9AF77febyqyA8hD1h+2Xfr+SJPTnvn0aGByzb4rXtzz/Gqb/
pP3Hl4qn497ctz97BgzsN4gv1tX6dB9q3gX73+5LenPewtRftGd7sMix8xPM
/Mv2pxQkXj99BNN/xT5MvsVb/z7Mvmv2m96fnHXqBsy8G/Ztp/iCp9+GmXfT
/tvCjXYm12Dm3bZ3tjqS/fAezLw79oqWZ6+/ugkz7579xNiDG4/cuo8Il93J
xucvw9Q/sC/1afcSeAgz/6H9tF35CV6vYfof2dfOKwvZ/xlm32P7I32eLxT+
wMx7Yr+FVzP3xgeYeU/saxf02x/+AjPvqT1nFfMiL3h4PrNfHrpFRvE/zLzn
9ir63xby/4OZ98J+l/p026ofMPNe2D+aHy+94g/MvJdwf0DMe4UW36/tJ91w
/3v+P8y8N/bHTmxeeOk/zLw39i9vny27DE8vb9HMe4dm3nv7xkqVydfg5n2w
f+yWtLn17317AKD/Ms4=
       "]]}, 
     {GrayLevel[0.5], PointSize[0.002777777777777778], AbsoluteThickness[1.6],
       Opacity[0.2], LineBox[CompressedData["
1:eJxV0Fsow2EYBvC1EG5EuXMsF7iwC0LE48r5AsUFubAcrsQohVZMK8phKWTJ
IWIko0km2hzawpxZznOasc1M1oTlNN6Vp77+Pd/3fr+v/oHssqwiJoPBCPle
P9//uYCw2x4szlZwmj41f30UYTYPU/N3D7dHgv/zUsf5774cxzyVL8tG88vw
UXJ8lE8aFNujQK25VM63kr/q6Bsqexz919tGNK+9y+mF5ncQIHAJrn4jfw8F
4zq2yUb39zEkdJGxLPSeGt4TSZc1FvIOYcic9eMbyDsCt78NyxbyTuBq8i4P
eCfvFJ6p/omvRvLOHZ3+A1dRl5l2RvMXsA5MxUeoyb+ExlOtrZLR/SvU51by
tJP03jW2+vJis0Xk3WCi15cZ1UneDfhez20x4+Rp8WkOE0f2kXeL4Y6EseQB
8nRwjlsSdI2Sd4eWoozQ9Hny7rCuz9lNGSTvHkEligzdNHl6zDWGukkXyDPg
bIStr54hzwjugcidIyfPiI9CZr5KQt4DWlZEkikxeSb4Oxt3pf3kPSJ2uqF1
U0CeGVH8qoK1Hg2+ACKMPHw=
       "]]}, 
     {GrayLevel[0.5], PointSize[0.002777777777777778], AbsoluteThickness[1.6],
       Opacity[0.2], LineBox[CompressedData["
1:eJxTTMoPSmViYGDQBGIQjQoe2M+aCQb2KvrfFvL/uw/lr7Q/Vsfx98rv+/bG
YLAZzofI77TvjTq4QOzrfXuIOQfsEz7K/47/B1N/2N7nr6zjnP/37dPA4Ji9
NdP2zoX/YfpP2m+eNS9zGZB/9gwY2MPcA6Ev2KO67yKcDzH/sv2iL4lTzv+D
6b9iX8vSbh39F2bfNfsD11+qZ/+Fue+G/b5gke2r4e6/ab873u/7Hbj/btvv
Natesf8nzLw79o33GlYIwd1/z75Q5nihzP/7cHcsD90iowh3/wP7Mz3fV0jC
w++hffrvb0nK/2D6H9mbL/3z2xQePo/t5V+ta3b/BzPviX0Xo+7TC3DznsDD
E2LeU/vzlVKzlv2GmffM/nq6iY3gG5h5z+F8iHkv7KVeOyfXvoCZ98L+d22J
3+aXMPNe2v92X9Kb8xZm3it72cT150pewcx7bR8m3+Ktfx9m3hv7tp6nvrvv
w8x7Y88fPP22/BOYeW/t7WZs4XhxHWbeO/voSaff9N2AmffePn2x03HDmzDz
PsD5AGduO/M=
       "]]}, 
     {GrayLevel[0.5], PointSize[0.002777777777777778], AbsoluteThickness[1.6],
       Opacity[0.2], LineBox[CompressedData["
1:eJxdzlsog2EcBvA5Mze7oRRCIqXUTNLSU5gLh0Jc7cqKGxcoXDAuppwuROSU
ZLjgQlZERCblUE5Dwta+Yea4+TKtOWwzm/9XPPX29u993t/7xsqqSyp8eTxe
knv97H9jwMiwJxgQ+pwkO5nfeQYpW/rsHheDVE/mkbYcXt/novNlaBV7USlf
DLyOGm9sEL/onfqbMEXraofd/UpPttArZOuqOH8XYt+lTqX7fH/PE6giBIFT
LvKOcFBW/dTP9TUoON+2zznJP0HYgDZ0lrt/iiGJz2iGg947g6IpIHLHSd45
N3u9C67v9bQItoTVxHySp8PEW3n/oZM8PbLS/VbyHOQZ0OzfLpY6qG/AAqNa
k7ySf4WqVbM0y0b3r6Gv7eo2vtJ7N2geayhdt5JnBF+coGxlyTNCF8eT5HyQ
d+vt2ckzQWSdZ00W8u6wkjiY2Wgn7x7jyn25wEbePUQbhZeVVvIe/v3vEZrR
EFMaS94TpPHTMwIzec9okTeq1bfkPaNMVizN1ZFnhlFVfic6Js8CWWR+h3CD
vBcs9iF28oA8FooRvqbtkME3Rso8yA==
       "]]}, 
     {GrayLevel[0.5], PointSize[0.002777777777777778], AbsoluteThickness[1.6],
       Opacity[0.2], LineBox[CompressedData["
1:eJxTTMoPSmViYGDQBGIQjQoe2M+aCQb204wYL+v8uw/lr7TXfr+pzArINwaD
zfZyr9Y1u8Pld9rb/mlkCgHyIeYcgPMh6g/bw8xPA4Nj9mue83rV/YHpP2n/
e4b553n/79ufPQMG9kbPJ5gd+QMz74K9T8HkbTfh6i/aJ655nvTuD8z8y/Z6
ifKP9/+C6b9iL/Ttlc9yoP0Q+67ZLzFZd1P9L8y8G3A+xLybcD7EvNtwPsS8
O/bNlaGCG//DzLsH58P8xW5v+WMT3P0P7DVX7zy75T/M/If2kVWz99yFu+eR
fVLOzbc7/8Pse2zPXdDauhtu3hO4uRDzntinf18s/hce3k/tn4rtTTgId88z
uHqIec/tTyWsaY6Dh98L+5LfUx0tv8Lc98L+XmFX35NPMPNe2l+cw/nM9APM
vFf2/G8XLDZ+AnPfa/uX36Ze3f0EZt4b+wuH5TUcnsLMA/LDn91SewUz7639
tywbncPvYOa9s7+zKupf5ieYee/h9kPM+2Af2PjtQMTn+/YAuiVCaQ==
       "]]}, 
     {GrayLevel[0.5], PointSize[0.002777777777777778], AbsoluteThickness[1.6],
       Opacity[0.2], LineBox[CompressedData["
1:eJxTTMoPSmViYGDQBGIQjQoe2M+aCQb2B3cUFXb+vw/lr7SfZsR4WefffXtj
MNhsP+duf9yX3zD5nXA+xJwD9uGnWHw2/4CpP2zfluGlw/fhvn0aGByzf/Nu
8d85r2D6T9pfOCyv4fD0vv3ZM2AA50PMu2D/R/T/xv9PYeov2v92X9Kb8xZm
/mV7nlz2mNdvYfqv2GuJKW7U+QWz75q935xo81vvYObdsF+wzGnLw88w827a
u91YbTz3F8y82/YeR/hmTfgMM++O/Vbx9L2V32Hm3bNfMottv/4XmHkP7Lms
1RY2f4Cpf2DftjrkGOsbmPkP7XepT7et+gHT/8g+Vy436Ao8fB7bmzlLt1X9
hZn3xP6jyNG3r/7BzHtiH8m29NAReHg/tdfe7bdp9k+Yec/srycatjB/gZn3
HO5eiHkv7BsOZia1foGZ98Je4QVvh9ZHmHkv7e1+XND9/wVm3it7meOFMsc/
wsx7bS8L4r+EmffGPpc7hnPFA5h5b+wD0qd/8XoIM++tvf3KbXOD78DMe2f/
iilnw6wzMPPe2y9xnzK75xjMvA/2717Xtew/cd8eAKfxQo4=
       "]]}, 
     {GrayLevel[0.5], PointSize[0.002777777777777778], AbsoluteThickness[1.6],
       Opacity[0.2], LineBox[CompressedData["
1:eJxTTMoPSmViYGDQBGIQjQoe2M+aCQb2mzYsPt36/z6Uv9IeJm8MBpvtUdXv
tNf7w/+uB6geIn7AXvv9pjKrf/eh6g/bC4ntZUj9c98+DQyO2bda3ywr+wcz
/yTcvLNnwMDeiml750K4eRfgfIj6i/YcSxi95sHNv2w/gy329SqgPET/FXvR
abe51/6H2XfNXr71deCOfzDzbtg/1ppayPgbZt5NOB9i3m04H2LeHXuOd6IF
Cr9h5t2zX/Qlccp5uHkP7HPlcoOu/ICpf2Af8WHDxul/YeY/tH+4rZh/L9w9
j+wX+Lq+2/QXZt9j+/Tvi8X/ws17Yv/nXP2f/XD/PLFP5Ig8wAT3/1P7jclC
Vhxw857ZayyTcHwCN++5feO9hhVC8PB7YW8k8XqBONy8F/brX76Z/wvuvpf2
hTLHC2Xg5r2ynxl2sajlD8y81/bHG/d6scLd98a+6I4t385fMPMQfIh5b+1f
BaurrfgKM++dfUt9Xe6CTzDz3tsrG77KefMaZt4He4Nnl6w/Pb9vDwB/dTn+

       "]]}, 
     {GrayLevel[0.5], PointSize[0.002777777777777778], AbsoluteThickness[1.6],
       Opacity[0.2], LineBox[CompressedData["
1:eJxTTMoPSmViYGDQBGIQjQoe2M+aCQb28Tf4fzX+vw/lr7SHyRuDwWb7gzuK
Cjvh8jvtN21YfLoVyIeoOwDnQ9Qftn9/MrVf7t99+zQwOIam/yTc/LNnwMBe
7tW6Zvd/MPMu2Cd8lP8d/w+m/qK9kNhehtQ/MPMv2695zutVB+RD9F+xr/6Q
e6D1G8y+a/anPmrLsvyCmXcDzoeYd9OeXST/+lq4ebfh8hDz7tg7srxys/kM
M+8enA9zt8IENo1KuHoEH2L+Q/uZroxzLP/C9D+yP3j9pXr2X5h9j+3b7h5g
5/gGM++JvdAdn6aynzDzntjH2ZQXPfoJM++p/Vbx9L2V32HmPbOfdKn9zfLv
MPOe20t3rruRBPfvC/vjjXu9WP/BzHthr6L/bSE/PDxf2lfMWaS88w/MvFf2
PBsOZhnB4+813J8Q+o19bMWRIKv/MPPewOUh5r21V5jb9twfHt/v7NcJroty
hZv3Hs6H6Ptg/50vaH06UD0AKXUy/A==
       "]]}, 
     {GrayLevel[0.5], PointSize[0.002777777777777778], AbsoluteThickness[1.6],
       Opacity[0.2], LineBox[CompressedData["
1:eJxTTMoPSmViYGDQBGIQjQoe2M+aCQb2B3cUFXb+vw/lr7TXfr+pzOrffXtj
MNhsr3fsnvMEuPxOe5h+CH3APuGj/O94uPrD9r9nmH+eB1SfBgbH4HyI/pNw
/tkzYGC/eda8zGVAPsS8C/ZC3175LP8HU3/RfqfbjizRvzDzL9szrijUePYd
pv+KvdyO8AONb2D2XbNX8i1fePorzLwb9v1Tra00fsLMu2kf8WHDxulw827D
+RDz7tjPudsf9+U3zLx79kf6PF8o/LkP93fjvYYVQnD3P7C/o8Tg6vILZv5D
+13q022rfsD0P7IvumPLt/MXzL7H9um/vyUp/4OZ98R+mhHjZZ1/MPOe2PsU
TN528w/MvKf2xQ8FvV/+gZn3zF5hbttzf3h4P7c/KPpcgf0vzLwX9usF10W5
wt33wv74ic0LL8HD/6X9DsdlNf7w+Hllb3s3QzMcHh6v7a9VGd6x/AUz7439
I7ekza3w8Hlj/2TP40034Oa9tT9+e59qCty8d/ZS+b+nTYCb996e6/mcaVHw
8Ptgf6DNacF6oDwA0FZJUQ==
       "]]}, 
     {GrayLevel[0.5], PointSize[0.002777777777777778], AbsoluteThickness[1.6],
       Opacity[0.2], LineBox[CompressedData["
1:eJxd0EkohGEYB/BhSk44kChbyuTkQBxG/rLWHJStlEiKssVcuMxBMokYaRxs
YTJlKQcpe9lKtjG27HyDYZbPDMnINAtjeL7iX29vT9/z/N6vJ6K0NqfMk8fj
RbvO9/03GvT1uoO/9Thi7L7m9k8Gse5MY3Jp58Lwwfx+n0fD2KJPqJX5nVtB
+vbK0aSV+te5utydDVQtmQpT3ml+C0LP2VaFy1ftusPVP94+9vJr2W4n9R/A
W+khGnSSf4QeryJ2gps/xnzGXGWAg947QZiUzZ5zkncGyXAn1t/IO4e3OaAu
3EbeJVIT+AsiB3lXaD5syU6ykXeD1VODoMrBcHsq6Jdtd9moX4MbcZtM+0r+
LcQHU5tpOpq/g9pfGiLfp/fucVI8YHm8Jk8LW6ayo9pEnvbf/z4gOCFvSG0i
7xH2/ESZ2EKeDsZcQdSYhTw94hpnk5vuyNNjWKGS+HH7N8C1nVApS56Rq388
FiOrifzAe/KeMBEk363Qk/cE4UdNXJaGPBPq+TMinYY8MxQP1hqZkbxnLJer
10qeyXtBerx/5KiWwRdj3kOB
       "]]}, 
     {GrayLevel[0.5], PointSize[0.002777777777777778], AbsoluteThickness[1.6],
       Opacity[0.2], LineBox[CompressedData["
1:eJxTTMoPSmViYGDQBGIQjQoe2M+aCQb204wYL+v8uw/lr4TzjcFgs33Zit18
cj9h8jvhfIg5B+xh5kHUH7b/PcP887z/9+3TwOCYfZerh0433PyTcPVnz4CB
/eZZ8zKX/YeZd8Fe6Nsrn+Vw9RftE9c8T3r3B+aey/Z6ifKP9/+6D9V/BW4e
xL5r9l/P6Eush5t3A86HmHfT3smceZfXX5h5t+01V+88u+U/zLw79tkmKyZt
g7v/Htx8GP1a+ZT7Drj6B/bXli0uegJ370N77oLW1t1w/Y/QwucxmnlP7Bf4
ur7b9Bdm3hP7JsUURu4/MPOe2rstrtl5CG7eM3ubpQVeR//D3P/cfu3LN/N/
/YX594X9yYQ1zXF/YOYh+BDzXsLVQ8x7BedDzHttf7xxrxfrP5h5b+x/PL/O
pgX37xv72v//uE7Dw/Ot/dQF/6XPwt33zl5+8TeJc3D3vbe3UWPZ4/8bZt4H
+y8f2LkCgOkHAPXGNwM=
       "]]}, 
     {GrayLevel[0.5], PointSize[0.002777777777777778], AbsoluteThickness[1.6],
       Opacity[0.2], LineBox[CompressedData["
1:eJxV0Fsog2EYB/C1kuTCLY0LF4TLLUkOf4pdbC6EHCJpmRvKHK7IYQ4lOeTO
hNQiciw3TgvJKSYLa47fMGe2hZB9NrPP88m/vt6evuf5vU9vsKI0TSkUCATh
7u/n/B8zejSeYHpKu9XsYn7rEfSddua/OhhIPJlGHKsWZjjp/yy6xPbKYnfN
OUtwdEe99LuofwXkF3myhrOy1g7LM81vIjpLN57+yUC/7QnUoprUhHfydlEw
dqOwstRvQG5MslT4Rf4e5Kb1j0knze9jRqbMW3LX3H1GNFR7BW7w+5lQn3S0
YeT3P+T347xj3ElrzYtf5J2A3aljF13knfH9dIYN+Sda+H4zYgdVslX+/c7x
HtDWuMbPX2BdrZN5OWn/S2gyDeVNLO1ngdQ0Kunj3+Ov5rwraI0TVfE28q4x
JxCNhb6QdwP1xNu8t4O8Wxh6fa4j7eT91Zx3B7+nAa3EQt49Zv1mhqcY8h4Q
lB3Sqz8g7xGtxU2jmQbyHqHK6SjRGMl7giJQ3iJeJs+KQnFuYsUKeTa0K1Mj
UhbIs8PRE+fbqGPwDaxwPDE=
       "]]}, 
     {GrayLevel[0.5], PointSize[0.002777777777777778], AbsoluteThickness[1.6],
       Opacity[0.2], LineBox[CompressedData["
1:eJxTTMoPSmViYGDQBGIQjQoe2M+aCQb2B3cUFXb+vw/lr7SHyRuDwWZ7VPU7
4XwIfcDedKdY6WSgfoj6w/a2fxqZQv7dt08Dg2P2gmJ7GVL/wMw/aZ/wUf53
PFD+7BkwsH8md6dwJlA/xLwL9q3WN8vK/sHUX7TvcvXQ6f4HM/+yvRXT9s6F
/2H6r9gbP59gduQPzL5r9uwi+dfX/oGZd8PeMnzv2uBfMPNu2nse4Zs14TPM
vNv2sonrz5W8gpl3B86HmHfP/nXgDrnW1/fh/m5bHXKM9Q1M/QP7k3lphhtv
wcx/aP9m9qm7qmdh+h/ZVx9rCPS+C7PvsT2nkwRP1iGYeU/sFSzPXn91E2be
E3v/ays5VZ/BzHtqr15X8GTfa5h5z+yvJxq2MH+BmffcnstabWHzB5h5L+zF
N17aovILZt4LtPh7CedDzHuFFt+v7Y0lbBerwuPjjf3359fZtODh/ca+5v8/
rtPw9PIWzbx39rovC8XPwNPDe3uLpX9+m/6DmffBXu7VumZ3IB8Aoakn+w==

       "]]}, 
     {GrayLevel[0.5], PointSize[0.002777777777777778], AbsoluteThickness[1.6],
       Opacity[0.2], LineBox[CompressedData["
1:eJxTTMoPSmViYGDQBGIQjQoe2M+aCQb2B3cUFXb+vw/lr7SfZsR4WefffXtj
MNhs3xt1cIHYV5j8TvsvH9i5An7et4eYc8A+m6Ve7s9XmPrD9uvFF+tqfbpv
nwYGx+x/uy/pzXkL03/SnieXPeY1kH/2DBjA+RDzLtjvfyWimfoOpv6ivcIE
No3KXzDzL9svXOa05eFnmP4r9ptaanv+v4LZd82+bXXIMdY3MPNu2J/MSzPc
eAtm3k37t/ITzTZthZl3237uK8PzJTNg5t2x17kdqf+rEmbePXvHMtbjQtkw
8x7YX2s/9utCBEz9A/stc7xupmXBzH9of2ABI+O7eJj+R/Y23pNXTM2F2ffY
fi6n+SehFph5T+xVNGtP1FXBzHsCEW+AmffU3vxzYvjLRTDzntlHLOGxuTsL
Zt5z+xsf3+6YOAlm3gv7RtOe0ivzYOa9sO/8nnrFaSPMvJdw/RDzXtk/2J0e
c7ILZt5r+6B46dK4Gph5b+xDHjaqOCyCmffGfrnuugksq2HmvbVPNop2LD4M
M++d/UvheL60VTDz3ttrxqk6TzkBM++D/ecHptdDt923BwDWdTSE
       "]]}, 
     {GrayLevel[0.5], PointSize[0.002777777777777778], AbsoluteThickness[1.6],
       Opacity[0.2], LineBox[CompressedData["
1:eJxTTMoPSmViYGDQBGIQjQoe2M+aCQb2B3cUFXb+vw/lr7TXfr+pzOrffXtj
MNhsH1p/vHkaXH6nPUw/hD5gL/Yu5fbNnzD1h+1PfdSWZfl13z4NDI7Z+82J
Nr/1Dqb/pH0Cv2pV4pP79mfPgIH9u0a7fzyX70PNu2Dfmxqg5bMHpv6ifbHM
8UKZ4zDzL9v7T7unlr8dpv+K/aaP2/I5b8Lsu2Y/rcI96sJhmHk37FuFPvdb
rYGZd9N+9XaR45sXw8y7bR+xhMfm7iyYeXfsj00TNc5bDTPvnn0XzzGrF0fv
w/1tsGOSutUmmPoHaO59aH/PekZ52lGY/kf27Gp5eqvg7n9sby4ut3HKOZh5
T+zd4o5+UL4CM++JfUFkX87MazDzntrPW/61+8QZmHnP7L093mXdvgEz77n9
EZX3rkqPYea9sN+fdv5QwnuYeS/sazLW8Pd+hZn30l7kktMx0x8w817Zexzh
mzXhM8y81/Ya73WWen2EmffGHhz8H2HmvbE/vt1VZ9o3mHlv7RmluRr3fYOZ
986+0X62Z9Q7mHnv4foh5n2wN7WYPsvw+317ADVANfc=
       "]]}, 
     {GrayLevel[0.5], PointSize[0.002777777777777778], AbsoluteThickness[1.6],
       Opacity[0.2], LineBox[CompressedData["
1:eJxTTMoPSmViYGDQBGIQjQoe2M+aCQb2B3cUFXb+vw/lr7Sfc7c/7svv+/bG
YLAZzofI77TXfr+pzOrffXuIOQfsbzWdkdX/A1N/2F5QbC9DKpCfBgbH7Nc8
5/Wq+wPTf9Je7F3K7Zs/79ufPQMG9kvM7xcd+wYz74K9I8srN5vPMPUX7f3m
RJvfegcz/7J9mHyLt/59mP4r9v9lf9idvA6z75r968Adcq2vYebdsK9d0G9/
+AvMvJv2uQJfmxw/wsy7bZ+qsV/c9AXMvDv2RRxGQp8+wsy7Z197rCHQ+y7M
vAf2lRsC5v58BFP/wP70VIv0Iy9g5j+0n7x0+8nbb2H6H8HlIfY9hstDzHti
v+X+hr2un2DmPbFX8i1fePorzLyn9hGz+05N/A0z75l9wfklMZ1/YeY9t4+s
mr3nLjw+XsD5EPNe2F9btrjoyT+YeS/tpzquNPj4D2beK3vt3X6bZv+Emfca
7k8I/cbeSOL1AvH/MPPe2C+Z82PTcXh6eWt/IeFLzzR4fL+zfzQ/XnoFPD28
t//+/Dqb1n+Y+z7Yyy1/4aEH5AMANpFImA==
       "]]}, 
     {GrayLevel[0.5], PointSize[0.002777777777777778], AbsoluteThickness[1.6],
       Opacity[0.2], LineBox[CompressedData["
1:eJxV0Vsog2EYB/AlJA2tPodS4kJYoeZQhH8OFw4XJBduCG2KLMsFkgtXSopc
SA5FOSUXFDdEI8y5nFpO8w3DNjPMxIx92Dxf+dfb29v7PL+3pzesorZQ5iYQ
CKJ+1u/+P1r09TqD3MTlyFk7+3eewHxET2rTO4s4Z2Zw6B3P1Fjpfg4Dms5S
60+9y1mCKGBRIPuk+hVMBw5Hiy0sKp1RQWlkomRm6t9EmV94U7mOxe6OM5AE
1DYyN+TtoXWySOVhovp9eJn9FaF28g/RknW6oXZQ/xGkBrml3k7vqaEeG67T
Ocg7xjOz9mB0kHcCi1zUPvpF3hk/j8s7hywvbCXojbwLlKY01F3ZyNNCnpkb
nPhJ9VpIgu6HAjnyLzFlMA1+fFH/FULG9dkxHL13DeH0crWEI0+HksbVwmSO
PB2qxVnBabx3A8Va0kY6R94t9n26fYsd5N0hIidF2sz/hx7F/R1bXfw8emgX
2hSdNvIMMMqrXgr4+YxoyD8u37aRdw+hRqgXv5Jn4s8uzwTmIEOV8E7eA0RS
sSr1iTwzYpRd7usv5D1ipM9TGWsl7wlxW4MTbc8svgE36D5G
       "]]}, 
     {GrayLevel[0.5], PointSize[0.002777777777777778], AbsoluteThickness[1.6],
       Opacity[0.2], LineBox[CompressedData["
1:eJxd0l0og2EUB/AlH5e+XSjkwgWSIkTyJ6FcKHIlRcputJRwIxdTFLkgUYSk
FVrNSomYKVkRNfloy3g3G/v02nzMbNqw13mKU09Pp+ec36mnk9nR3dQZIRKJ
sr/Pz/03jJibDQf+5mvI19xWT4Q4FIZjA0XbKX1T37nwvo12T0agLcj99u1j
ssDd2xWk+gOMD6j6bS4O4nBocOzJTYv0U/8RZCVcj8bL4fQkHIg2LleNPpOn
hbX1bbPBTvVnUDuSsjt58s8xVJm6ZLFT/wWMsuRP5TvNu4KzcSt92EmeDiPy
Zk2Uizw9ywXvmuWCZ4AydnR3zETeLbbME4M1dxz7pw5JWU4dT/VGqPYWRmae
yTfho6HRoOCp/w7Sm3nzmYPmmTG42N+sfiHPguBqt3KezbegwqfNC72Sd4/e
wHRV6Rt5D7jUZ6mafORZUauTFy74ybOh/OUh4cJPng3iw4x6nv2/Hfn70fKj
T/IckCq8OzEB8pwsFzwXEg0ySXGIPNe/fXnEylqcxMc8HuvxipYatj9PrF64
3Wx/vgCu/UFP
       "]]}, 
     {GrayLevel[0.5], PointSize[0.002777777777777778], AbsoluteThickness[1.6],
       Opacity[0.2], LineBox[CompressedData["
1:eJxTTMoPSmViYGDQBGIQjQoe2M+aCQb2x+o4/l75fR/KXwnnG4PBZvtpRoyX
df7B5Hfaa7/fVGYF5EPMOWBv+6eRKeQfTP1he5j5aWBwzN7nr6zjnP8w/Sft
f88w/zwPyD97BgzsrZi2dy78DzPvgv2Wb8u3roCrv2gv9O2Vz3K4+ZftZ7DF
vl4F13/FfqnJupvqf+9D7btmXyWyzv3hL5h5N+wfa00tZIT776b9Dq/UmANw
827D+RDz7tg7mTPv8oKbd8++weXWiWtw/z6A0xD1D+yvLVtc9AQePg/tk3Ju
vt35H6b/EVw9xL7H9jenOfTsg/v3iX0iR+QBJrh/EHyIeU/t3RbX7DwEN++Z
/foF1uxH/sPc/xzNXS/sZc5/nfv+L8y8F/YnE9Y0x/2BmffSflbYxaKWPzDz
Xtmr6H9byA8Pj9f2v1JCvp2Eu+8Nmn/f2AvfWZJrBnffW/tORt2nF+Due2d/
pG3uZQ+4+97bHz+xeeEluHkf7Dl+/TD2AfIBmlg6JA==
       "]]}, 
     {GrayLevel[0.5], PointSize[0.002777777777777778], AbsoluteThickness[1.6],
       Opacity[0.2], LineBox[CompressedData["
1:eJxTTMoPSmViYGDQBGIQjQoe2M+aCQb270+m9sv9uw/lr7TX+8P/ruf/fXtj
MNhsr/1+U5kVXH6nfdmK3XxyP+/bQ8w5AOdD1B+G89PA4BicD9F/0t72TyNT
CNC8s2fAwF5IbC9D6h+YeRfsUd130b74jxd74z+Y+Zfh8hD9V+B8iH3X7Ld8
W751xX+YeTfgfIh5N+2Fvr3yWQ4377a9z43jP9bD3XPHXr71deCOfzD337Nf
arLupvrf+3B7jtyN2Oj1A6b+gX0tS7t19F+Y+Q/tXyufct/xH6b/kf21ZYuL
nsDte2w/zXGlwcd/MPOe2H/KFexe+hdm3hP7jclCVhxw9z61b1ZMYeT+AzPv
mf0Lt7oH+//CzHtuf0eJwdXlF8y8FxAa7j4EH2LeS3v3G6uN5/6CmffKXkX/
20J+uPte21+cw/nM9APMvDf2/G8XLDZ+AjPvjT2XtdrC5g8w897C5SHmvbOP
r5G/Ev8RZt57+63i6Xsrv8PM+2Bf7n8j8TQwPQAAEeM0Sw==
       "]]}, 
     {GrayLevel[0.5], PointSize[0.002777777777777778], AbsoluteThickness[1.6],
       Opacity[0.2], LineBox[CompressedData["
1:eJxTTMoPSmViYGDQBGIQjQoe2M+aCQb2x+o4/l75fR/KX2mv/4f/Xc//+/bG
YLAZzofI77TXO3bPeQKQDzHngH1o/fHmaXD1h+H8NDA4Zu/zV9ZxDlz/SfsL
CV96pv25b3/2DBjYLzG/X3TsG8y8C/b3Crv6nnyCqb9o78jyys3mM8z8y/Zb
xdP3Vn6H6b9iz7iiUOPZd5h91+xrF/TbH/4CM++GPatTTOCTDzDzbtqfa9zL
9P8HzLzb9hEfNmyc/hdm3h3799Mv237/BzPvnr32br9Ns3/CzHtg36SYwsgN
d/8De4mNl7ao/IKZ/xBuP0T/IzgfYt9je5njhTLHP8LMe2KfGeV6WvATzLwn
9qKx3z+seQUz76m9Q/NF46hPMPOe2Tse58qe/B5m3nN7/rcLFhs/gZn3wl42
ppCv6ALMvBf2Xdktq8Muwsx7CedDzHtlL13GLK9wA2bea/uNTqlyO8/CzHtj
z3TBbPbEmzDz3thfvdw7regqzLy39irh+XVTj8LMe2dvKGaa0r4RZt57++ff
2CW1dsPM+2Dv7Zu8/uKh+/YA5RhA1w==
       "]]}, 
     {GrayLevel[0.5], PointSize[0.002777777777777778], AbsoluteThickness[1.6],
       Opacity[0.2], LineBox[CompressedData["
1:eJxTTMoPSmViYGDQBGIQjQoe2M+aCQb2qPyV9ps2LD7d+v++vTEYbLY/uKOo
sBPIh8jvtNc/ds95ApAP0XfA3nSnWOlkuPrD9hONPpRk/7tvnwYGx+wvJHzp
mfYHpv+k/amP2rIsv+7bnz0DBvb7X4lopr6DmXfBPoFftSrxCUz9Rft97J+a
wu7BzL9sf+im/PK0ZzD9V+xZnh+0Kb0Ds++avVQZs7zCDZh5N+yfWbsW7t4F
M++m/ertIsc3L4aZd9ve4rGVwO6lMPPu2P/2WJq1cTnMvHv2/z/orTebfx8e
Tqy2hyZMXwlT/8BeJf1YwPMtMPMf2jctMFdYdQSm/5H9cn/NRqn9MPse2299
PCVh9gaYeU/sg0vuHt68CmbeE/tbp3avmdsHM++pfS/bZ56YHph5z+z32al8
0mqDmfcczoeY98Jev9LgQU82zLwX9rt0Z7McKoaZ99I+ssjda2MuzLxX9gu0
vV2jCmDmvbZ/tVtTdGMizLw39v7+5lGnQmHmvbF3MfmoeDgaZt5b+9O5Eod8
zWHmvbNf8H/z/W/qMPPe209S7zu63wpm3gf7Uqm7y9+Y3LcHAHvWNbE=
       "]]}, 
     {GrayLevel[0.5], PointSize[0.002777777777777778], AbsoluteThickness[1.6],
       Opacity[0.2], LineBox[CompressedData["
1:eJxTTMoPSmViYGDQBGIQjQoe2M+aCQb2mzcsPt36/z6Uv9L+/cnUfrl/9+2N
wWCz/fE6jr9XfsPkd8L5EHMO2K/bc/rWyx8w9Yfte6MOLhD7et8+DQyO2d9u
OiOr/wem/yScf/YMGNh/fKl4Ou4NzLwL9mKazP7bn8HUX7QPTJ/+xeshzPzL
9qyCK6Q/noHpv2K/bXbynb3XYPZds5+YJfVn3wWYeTfsg3bItb6+CDPvpv27
Rrt/PJdh5t22r9wQMPfnI5h5d+y3fdLLXv4YZt49+59epx2vvISZ98D+uddv
Q/8nMPUP7A/0pgZonYGZ/9BeuXRhYd4WmP5H9k2zuC62nYfZ99he882MFr5D
MPOe2F80W7Il8TDMvCf2TQvMFVYdgZn31H4m480fpmth5j2z198xSd1qE8y8
5/bz11klT1kGM++Fvcy1pKI9U2DmvbDfZ6fySasNZt5LiLoGmHmv7G3DlfVy
m2DmvbY3j9ece6cSZt4b++8fXzIyT4eZ98ZeVswyuHoBzLy39st1101gWQ0z
7519HzA4fPbAzHtv//tChLzUaZh5H+yzLZwsb+y/bw8Ax447ng==
       "]]}, 
     {GrayLevel[0.5], PointSize[0.002777777777777778], AbsoluteThickness[1.6],
       Opacity[0.2], LineBox[CompressedData["
1:eJxTTMoPSmViYGDQBGIQjQoe2M+aCQb2qPyVcL4xGGy2136/qczq332o/E77
W01nZPX/3IeqO2D/XO5O4cz/96HqD9tPNPpQkg1UnwYGx+x/zzD/PO8/TP9J
ey0xxY06v+7bnz0DBvYW4XvXBv+CmXfB3qdg8rabf2DqL9q73VhtPPcXzPzL
9owrCjWefYfpvwLnQ+y7Zv9Ya2oh42+YeTfsmy+1B9r9hpl3074mYw1/71eY
ebftD1x/qZ79F2beHfuC80tiOv/CzLtnf23Z4qIn/+7Dw6UQKg9Rj+BDzH9o
H/Fhw8bpcP2P7CPZlh468htm32N7J0a1r/qfYeY9sdfe7bdp9k+YeU/smxVT
GLnh/n9qv1U8fW8l3H/P4HyIec/txTde2qICD78XEPoHzLwX9rPCLha1wM17
aX8h4UvPtD8w817Z/wm16SuEh8drOB9i3hv7oju2fDvh8fXGnveB7oQFP2Dm
vbVfJTn5TOYLmHnv7F9+m3p19xOYee/tLxyW13B4CjPvg31YUmC025379gC7
XTzV
       "]]}, 
     {GrayLevel[0.5], PointSize[0.002777777777777778], AbsoluteThickness[1.6],
       Opacity[0.2], LineBox[CompressedData["
1:eJxTTMoPSmViYGDQBGIQjQoe2M+aCQb2mzcsPt36/z6Uv9JeRf/bQv5/9+2N
wWCzffwN/l+NcPmd9pug6iHmHLA/uKOosPM/TP1he+33m8qsgPrTwOCYvdyr
dc3u/2D6T9qH1R9vngZUf/YMGNg/k7tTOBNu3gU4H6L+oj3MvRDzL9tfSPjS
M+0PTP8Ve+PnE8yO/IHZd82+Ubo2wOE7zLwb9v5zos1vvYOZd9N+4TKnLQ8/
w9x72/7BEtE/G77DzLtjz7iiUOPZd5h59+y5rNUWNn+4D3fHkbsRG71+wNQ/
sFferii+4gfM/If2v92X9Oa8hel/ZD956faTt9/C7HsM50PMe2Kfs+dttNM3
mHlP7PcFi2xf/Rtm3lN7roLW1t3/YeY9s785zaFnHzy8n8PdBaFf2D8V25tw
EB6+L+wb7zWsEIKH50t76fNf577/CzPvlf13yZ7mY3DzXqOZ9wbOh5j3xn7J
nB+bjsPNe2tf+/8f12m4+96hxdd7+/Tf35KU/8H8+8F+6oL/0meB6gF0wD8h

       "]]}, 
     {GrayLevel[0.5], PointSize[0.002777777777777778], AbsoluteThickness[1.6],
       Opacity[0.2], LineBox[CompressedData["
1:eJxTTMoPSmViYGDQBGIQjQoe2M+aCQb2qPyVcL4xGGy21zt2z3nC//tQ+Z32
tn8amUL+3YeqO2DPWcW8yOvPfaj6w/b1R+vf1P+8b58GBsfss/Or7236CtN/
Es4/ewYM7GWOF8oc/wgz74L9qY/asiy/YOov2rOL5F9fCzf/sr2WmOJGnV8w
/Vfs978S0Ux9B7Pvmr3HEb5ZEz7DzLthrzCBTaMSbt5Ne84ljF7z/sHMu22v
lyj/eD/cvDv2rE4xgU8+wMy7Z6+yXVF8xY/78HCpyVjD3wt3/wP7XLncoCs/
YOY/hPMh+h/ZR8zuOzXxN8y+x/afP7BzBfyEmffEPtVb8bDEd5h5T+wbDmYm
tX6BmffUPv76XU+2tzDzntkrN2/kq/oIM++5/S2mcCYtuPte2P8JtekrhLvv
hX3FnEXKO//AzHtpH1txJMjqP8y8V/bLVwrk/oCH72v7hI/yv+Ph8fvG3vXU
gctrf8LMe2N/vlJq1rLfMPPe2rda3ywr+wcz7529nNRr5+S/MPPe29vezdAM
/wsz74P9nLv9cV+A+gHNGjXt
       "]]}, 
     {GrayLevel[0.5], PointSize[0.002777777777777778], AbsoluteThickness[1.6],
       Opacity[0.2], LineBox[CompressedData["
1:eJxV0Fsow1EcB/C1Ii9epVxqJULyMC8i3yRRZsmKl5VSPNHEwyRS1GSNicjt
QVqZsmLu5FIrWqPMbRP5/zfbDBvWzG1us/mtfOt0+p3zO5/TObxqSXkNl8Ph
pAbG7/w/LEZHgsGDvkaZ+MX81dOgfX4w8/jfv4qK9t3OoW/mb30bgs+E/PFA
HerXIbtyQyN6Z1AbzA5KGwaWzj7I10M1GrmV+cRgfy8YcAW2CD1L3gFWrvra
Cq3Ub4RD7FsS3pB/hGKhd7Hlmc4fI31dqB17o/tO0caIzc1e8syY1OqO7c/k
nYXrkHeO2hKeLvaFvAt8qSWz4y7yLuEvUvXUuZnwPzT5B/OzfdTPokA9Nae4
J9+CW1FKstpH561Y48TNJHvpvivkvNZnCcPvtUHcnyirMpFng9SjTDMayLMj
qSonptVCngP8DEf9iJW8a4g98fKJa/KcoZklz4mmOFnD0T55N5jtYMt4J+Td
Qqawl64z5N3BONf9mmsiz4WuRrlWc0ieK7wf8tzIG16IcprIuw+8x+DqNZP3
AL6tb1NvIe8R0aaBZamdwQ+AFD/U
       "]]}, 
     {GrayLevel[0.5], PointSize[0.002777777777777778], AbsoluteThickness[1.6],
       Opacity[0.2], LineBox[CompressedData["
1:eJxd0Fsog2EYB/CRKBek5AIRpZxv5ELJ3xRyoVByvEAsRUlKGtLULigip+xq
keRGQkKOOR8jzAz7Pvbhs4PNZihq2Dwr/vX29vQ+z+99e0PKanIqXAUCQcT3
+tn/hoVs0B5MTgzvSW3Mbz2Gqd86zp4ppGx5VvUY6XwOHYWrcj8rA4ezgo7G
xXpeT/1rcGeHhG1mBiJ7NrGs9Y2oeKL5HQjdtGmJFgYH+/Y4a4d3BElAc1by
G/UfI2PdS9ZlIf8Ercn+cu6R5k9R4h0mLuXoPgUMcx6pwSbylNBlzwZJdeRd
YNK4I9tVkneJoNm8FYmevCsUPwe2yx/IU2PGHFs1qiGPxTQzsZhqpn4W1QuG
opRX8m/QzBQrGyw0f4uFs8r8pRu6T4Nzt/7I8GvyOOD9KMb2Qh6Huo8+YYKV
vDt85iZ21lrJu3fWDu8BQ4pxcZKRPB7q2vZOzvk+HvGrmSqRhbxHHErTo0ec
79PCdd6m2jCQpwPfGzrAP5Onh627MiRXR54er+WjohM1eYZ///XkmGPJM8Il
qqWgiyXPBJ/Mpm2TgsEXJnpFGQ==
       "]]}, 
     {GrayLevel[0.5], PointSize[0.002777777777777778], AbsoluteThickness[1.6],
       Opacity[0.2], LineBox[CompressedData["
1:eJxTTMoPSmViYGDQBGIQjQoe2M+aCQb2+n/43/X8vw/lr7TXfr+pzOrffXtj
MNgM50Pkd9pzVjEv8vpz3x5izgH7iUYfSrLh6g/b+/yVdZwDNC8NDI7Zt1rf
LCuD6z9pfzY0//UUIP/sGTCw3yqevrfyO8y8C/Y+N47/WA9Xf9H+yN2IjV4/
YOZftm9wuXXiGlz/FftskxWTtsHtu2YP8x+EvmEfWTV7z124eTftry1bXPQE
7t7b9kk5N9/u/A8z7479a+VT7jvg5t2zj2RbeujI7/twc0vL7Ksuvoepf2Bf
eHHjCZfnMPMf2l+Lm/P12V2Y/kf2j6etcph0CWbfY/sunmNWL47CzHti3zSL
62LbeZh5T+wF//3c2ngKZt5T+77UAC2fPTDzntl3XVjIf3YbzLzn9hmFldU2
O2DmvbDv/J56xWkjzLwX9tLCRwK818LMe2mvqcMwaeU8mHmv7FlXO/oe2Qkz
77X9tMIH15cshZn3xv4D54127ekw897YX2S4x8TZBTPvrf0f1s+Tfapg5r2z
z5wf+fFBJsy89/Z1Zy+0LYyDmffB/s92w8grnvftAS5TQ3M=
       "]]}, 
     {GrayLevel[0.5], PointSize[0.002777777777777778], AbsoluteThickness[1.6],
       Opacity[0.2], LineBox[CompressedData["
1:eJxTTMoPSmViYGDQBGIQjQoe2M+aCQb2B3cUFXb+vw/lr7SfZsR4WefffXtj
MNhsL/dqXbP7P5j8TnuOKuZFXn/u20PMOWA/0ehDSTZc/WH7VuubZWVAfhoY
HIPLQ/SftP89w/zzPKB9Z8+AgT3MPRD6gr1vweRtN//A1F+0XzKLbb/+F5j5
l+25rNUWNn+A6b9iz/FOtEDhN8y+a/b/BTOVo3/D3HfD3sxZuq3qL8y8m/bK
vuULT3+FmXfb/l5hV9+TTzDz7tgXXtx4wuU5zLx79lt4NXNvfLgPd2fNgn77
w19g6qHu/gEz/6G9iv63hfxw/z+yP9vzfYUkPHwe29f+/8d1+j/MvCdwcyHm
PbGfsuC/9Fl4fDy1l4eGP8S8Z/Y7a1O/6v2EmffcvvihoPdLeHy8sD8o+lyB
/S/MfS/sL/JO5YuAh/9L++qjE49d/A8z75X98RObF176DzPvtf0fIa6+2n8w
897Yy0u9dk6Gm/fG3uSj4uFouPve2p+90LYwDm7eO/uQJAPf63Dz3qPF7wf7
J3seb7oBlAcAvoM6DA==
       "]]}, 
     {GrayLevel[0.5], PointSize[0.002777777777777778], AbsoluteThickness[1.6],
       Opacity[0.2], LineBox[CompressedData["
1:eJxVz1sog2EcBvDNJEtu3HBjopxyseJi4eLRcLNEkVwgUtwszSQXklzgwsVm
RRmSEBYloZA0h+Ysp2ZmbQ4zYw4bbeWwzWz+nzz19fX0/t/f+76xVZLC6iAW
i5Xs+37+/3OJPqU/2GwJdZ9+mn67CnyNMbvLa0KaP7MIbeIMi75ofRGVjpjP
Co8JAUcNC88gVTLz61Ck2hvEvvUafzTYcaREB3/Q/m2m7+/5gxGBqV7jIu8Q
B8USW7eH5o+YHvBPMO8an5/w0v5TcEfZokHmPC0iXA9548z9dHDt8aOmveSd
w/nbA94FFkTVZWoPeQb05rIH0t3kGSEUcJZEbvIuoVJKBXlOmv/rAf8KrTn6
LS1zn2vIezIzkt7pvBuIl59Khcx7zTBKO2XmV/LMELITnPw38m6Rr1Vx4y3k
WaAoX53Z0JN3h8SWOvOKjTwrspZ3J/fvyLNiLjy5Vmcn7x5zSz0Nx1byHtBe
U1QQdkaeDX326P7KY/Ie0RY31Z97Qt4jBJG8me4D8p4gEyuGxtbIe0Zjs5xz
tELeC0piOkJC1OTZmf4NcShBIg==
       "]]}, 
     {GrayLevel[0.5], PointSize[0.002777777777777778], AbsoluteThickness[1.6],
       Opacity[0.2], LineBox[CompressedData["
1:eJxTTMoPSmViYGDQBGIQjQoe2M+aCQb2B3cUFXb+vw/lr7SHyRuDwWZ7VPU7
7Z/L3SmcCVQPET9gP9HoQ0n2v/tQ9Yfti/94sTcC+WlgcMx+g6QA2xK4+Sfh
5p09AwZwPoS+YD+DLfb1Krj6i/byra8Dd8DNv2zfXBkquBEoD9F/xX6HV2rM
Abh91+DyEPNuoLn/Jpr/btu/Vj7lvgNu3h37vWbVK/b/hJl3z960cSmX1/f7
cH2nPmrLsvyCqX9gv1U8fW/ld5h7H9ofuem84sp3mP5H9plRrqcFP8Hc/9j+
6k3VvUE/YOY9sX80P156xR+YeQg+xLyn9jafnwld+QUz75n9LgbpNWqfYeY9
h/Mh5r2wP9fqrrP0M8y8F/YJH+V/x/+DmffS/uXts2WX/8PMe2V/NVrwytX/
MPNe23cc+3UhAh5+b+xNPioejoaHzxv7kCQD3+vw+Hlrv/p2ItMNuHnv0ML3
vf2bgLsrb8HN+2Bv6MhdcwfIBwBjoi8l
       "]]}, 
     {GrayLevel[0.5], PointSize[0.002777777777777778], AbsoluteThickness[1.6],
       Opacity[0.2], LineBox[CompressedData["
1:eJxTTMoPSmViYGDQBGIQjQoe2M+aCQb2qPyV9ku/X0kS+nPf3hgMNturi1nk
p329D5XfaS9dHJlp+fo+VN8Be5njhTLHP8LUH7b/+FLxdNyb+/ZpYHDMfoP4
Yl2tTzD9J+H8s2fAwF7t+PoSgRcw8y7A+RD1F+0dWV652XyGmX/ZXmECm0bl
L5j+K/YLljltefgZZt81+7c72V3lP8DMu2HP5POE9eQDmHk37WM/ynQteA4z
77Z92ym+4Om3YebdsW+axXWx7TzMvHv2rhNWSnw/cB8eTk+tXQt374Kpf2A/
rcI96sJhmPkP7Vf/flpyfi9M/yP7LV6vQmS2wex7DOdDzHti33+jzNRvJ8y8
J/Z6Ek5iGw7AzHsKl4eY98z+rGVGtNdpmHnP7T295DfNvwcz74X9bJFYFbub
MPNe2BeDIwhm3kv7ygx5tau3YOa9shf693Nr4ymYea/tq49rWk06DTPvjf3+
d0ZVu+/CzHtjP+uD7OyESzDz3trXrL9YxXcfZt47ePhBzHsP50PM+2AvM0N4
48cj9+0ByuU1Hg==
       "]]}, 
     {GrayLevel[0.5], PointSize[0.002777777777777778], AbsoluteThickness[1.6],
       Opacity[0.2], LineBox[CompressedData["
1:eJxTTMoPSmViYGDQBGIQjQoe2M+aCQb2en/43/X8vw/lr7S3/dPIFPLvvr0x
GGy2T/go/zv+H0x+p/1Eow8l2UA+xJwD9m6nDlxe+xOm/jCcnwYGx+yrP+Qe
aP0G03/Snu3BIsfOT/ftz54BA3v14+tLBF7AzLsA50PUX7R32fJ8kswjmPmX
7bfdffg6/hhM/xU4H2LfNfv/sj/sTl6HmXcDQj+AmXfTvlv422WbkzDzbts/
rBJZ534QZt4d+7uLeWJ9j8DMu2d/4dL+tN1HYeY9sBfJPiRZeAKm/oH9j3dB
H3eehJn/0L4vNUDLZw9M/yP7xXs2T9E6CrPvsX3EEh6bu7Ng5j2xt3hsJbB7
Kcy8J/aPT7gX91yHmffUvk049ljGDZh5z+yPF8ocL7wCM++5vWvsnLPWr2Dm
vbAvumPLt/MXzLwX9rwPdCcs+AEz7yWcDzHvlb3N52dCV37BzHttXzFnkfLO
PzDz3sD5EPMQfIh5b+31D7CtPvkHZt47OB9i3nv7aUaMl3Xg6eWDffFDQe+X
QHkA82tEDA==
       "]]}, 
     {GrayLevel[0.5], PointSize[0.002777777777777778], AbsoluteThickness[1.6],
       Opacity[0.2], LineBox[CompressedData["
1:eJxV0V0oQ2EYB/A1SYlImQtfuZHJFckF9Q/JjRJRLkYSc0Nacqd8RVGUKIZE
iGUXpHCKiCiyE5GIdozZsI2zNGQ7ZnZ63vLU6e3feZ7fW8+bUtdS3qBUKBTq
wPd3/q87TOiDhf/ZgGxO1TbiF5AVrDXYkm51+kCW/3MokRLzpwJZntuFdzzn
fZr17yNdlbKa8S1AG6xDmCpbHKM/NH+EtEI+YuNNgOkkWHBxYUXJInmn6Fuu
OAx1Uv8Zy7J/jtACTZlVpPkLluX7LtEc7enOd5N3BYNel1PiIe8a3uL5wSYX
eTeI3++vnXSTdwu+a1vp/yLPjKrJoeNhr8D2RFnuD2RxZXVMIt8Cy3pr1Laf
5u/R+DkXJ/3QfQ+Q+A7fDtufFZH8gvZEIs+KbnPnUgzb9yOOao09NT7ybCzL
nh2+yrwhnYe8J8RWf4rGF/KekL3Xl/llI+8ZjrLNpF4HeS8sy54DM7Om9ugP
8pzw8ZabR/ZeToTnps72iOS5cMAVlW89k/cKlTqkdMNG3hs+6he152byRGjc
CQMzdgG/ePhF1Q==
       "]]}, 
     {GrayLevel[0.5], PointSize[0.002777777777777778], AbsoluteThickness[1.6],
       Opacity[0.2], LineBox[CompressedData["
1:eJxTTMoPSmViYGDQBGIQjQoe2M+aCQb2x+s4/l75fR/KX2mv/4f/Xc//+/bG
YLDZXu/YPecJ/2HyO+1h+iH0AXt9qDxE/WG4fBoYHLPnqGJe5PUHpv+kfcJH
+d/x/+7bnz0DBvb1R+vf1P+8D9V3wT6+Rv5K/EeY+ov2YprM/tufwcy/bM90
wWz2xJsw/Vfs1Y+vLxF4cR9q3zU4H2LeDfuTChKvnz6CmXcTzoeYd9v+NIum
VeldmHl37BP4VasSn8DMu2cvm7j+XMmr+3B/1Szotz/8Bab+gf3EcMM/HF9h
5j+03/ZJL3v5Y5j+R/Y9Jndb9a7D7Hts33R3zuOLcPOe2NfOKwvZ/xlm3hP7
NG/FwxLfYeY9tfdzuN3g+gVm3jP7+oOZSa1fYOY9tz9803nFle8w816gue8F
XB5i3kt7+x8XdP/DzXtl/yfUpq/wK8y81/YXEr70TPsDM+8NnA8x7439vcKu
viefYOa9td/FIL1G7TPMvHf2HyxMjxd9g5n33v5B7slci98w8z7Yy71a1+wO
jH8AMZA/yQ==
       "]]}, 
     {GrayLevel[0.5], PointSize[0.002777777777777778], AbsoluteThickness[1.6],
       Opacity[0.2], LineBox[CompressedData["
1:eJxTTMoPSmViYGDQBGIQjQoe2M+aCQb2mzcsPt36/z6UvxLONwaDzfYHdxQV
dsLld9rr/+F/1wPkQ8w5YC//al2z+z+Y+sP2MPPTwOCY/XO5O4Uz4fpPwuXP
ngEDOB9CX7A/9VFbluUXTP1FOB9i/mX7xeb3i459uw/Vf8We7cEix85P96H2
XbO/V9jV9+QTzH037E8qSLx++ghm3k37bZ/0spc/hpl3295/TrT5rXcw8+7Y
72P/1BR2D2bePft17g+rRNbdh7tTal2QpPgGmHoEH2L+Q/vJOnUTnyyD6X9k
n62+wIJrJcy+x/ZzXxmeL5kBM++J/a6Tx109lsHMe2J/9K+WZ/58mHlP7TNu
O8+274eZ98z+t8fSrI3LYeY9h/Mh5r2wn7FM+8699TDzXtj//6C33gxu3kt7
L/89z2bUwcx7BedDzHttv2WO1820LJh5b+xDJp2ZYREKM++N/YEFjIzv4mHm
vYXzIea9sw+rLrw2uxxm3nv78nTmvasKYOZ9sE9t+2cs7nffHgCagDV2
       "]]}, 
     {GrayLevel[0.5], PointSize[0.002777777777777778], AbsoluteThickness[1.6],
       Opacity[0.2], LineBox[CompressedData["
1:eJxTTMoPSmViYGDQBGIQjQoe2M+aCQb270+m9sv9uw/lr7Q/uKOosPP/fXtj
MNhsr/1+U5kVXH6nvf6xe84TgPIQcw7Y2/5pZAr5B1N/2D7ho/zveCA/DQyO
2aPad9Leiml750Kg/rNnwMDe+PkEsyN/YOZdsFeYwKZR+Qtm30X7hDXPk979
gZl/2X4GW+zrVXD9V+xFp93mXvsfZt81++bKUMGNcPfdgPMh5t2E8yHm3bZv
qmaVOfEPZt4d+1qWduvovzDz7sHdD6PNnKXbqv7C1CP4EPMf2kd82LBxOlz/
I/tItqWHjvyG2ffYfq9Z9Yr9P2Hue2LfrJjCyP0HZt4T+1MftWVZ4P5/ar9V
PH1v5XeYec/slZo38lV9hJn33P5v/8oF+u9g5r2wd42dc9b6Fcy8F/a53DGc
Kx7AzHtpv0t9um3VD5h5r+x3MUivUfsMM++1/SHR5wrsf2HmvbHnky7zU4b7
9439A7aZn2zh/n1rf/Fsw7ogePi/s78aLXjlKjx839vLS712Toab98H+WpXh
HUug/wAdgjXP
       "]]}, 
     {GrayLevel[0.5], PointSize[0.002777777777777778], AbsoluteThickness[1.6],
       Opacity[0.2], LineBox[CompressedData["
1:eJxV0Fsog2EYB/DlgmKRsogLpKzlwoVdoNY/XCiUUq64WsYFokjZzRQjuZGS
CCU5pcgxp3ImQjQxTb5hB2Y2h2a22YZ9nrc89fX29L7P7/n3JcprihRBAoFA
8vP9nv9Lj77eQCHFPtuQ6eP++gmk7t3kdPo5pAVqDqpdlVXlovtlVK09l2R/
cOCdDYhsZborF73fxrolSqKwcSgP1B4W0pN38+w0f4B87f7n9M++46NAgfLw
5ymaG4sjZ/z0/ozd874Gksnl43k/zZ+jUjreteinfRes5+e02Lx8FFd6ybti
Pe/pYEk6zF1i3jVCa9XqVebd4K06smPEy7EcFc7haC/Lr4d4NCbLwPxbxLVP
aeVumr+DsCBX2eSmffeo83RnZTjIM0D6PvdispFnAMZEk7FP5BnxdXKrM9rJ
M0Gd9no09EGeGVsic0IIy/eAhIFWcyHL98By894jnOFF0xU+8izQB/e+ydj/
eEJTZn99i488K8522oQ1XvKsUMUPaKrclO8ZK+IemfKTPBvkHVbh1zt5dizl
KUo3mPeCwQiHKczD4RvV2EE4
       "]]}, 
     {GrayLevel[0.5], PointSize[0.002777777777777778], AbsoluteThickness[1.6],
       Opacity[0.2], LineBox[CompressedData["
1:eJxTTMoPSmViYGDQBGIQjQoe2M+aCQb2qPyVcL4xGGy2P7ijqLDz/32o/E57
vT/873qAfIi6A/b6x+45TwDyIeoP2/dGHVwg9vW+fRoYHLMvW7GbT+4nTP9J
+9tNZ2T1/9y3P3sGDOzja+SvxH+EmXfBvrd6b9mLNzD1F+3Xiy/W1foEM/+y
/W/3Jb05b2H6r9jz5LLHvH4Ls++a/b3Crr4nn2Dm3bDXElPcqPMLZt5NOB9i
3m24fyHm3bHfPGte5rL/MPPu2SeseZ707s99uDqhb698lv+D2f/AfqfbjizR
vzDzH9rLt74O3PEPpv8RnA+x77F9UzWrzIl/MPOewPkQ857Ya67eeXYLPLyf
2mebrJi0De6eZ/b7gkW2r/4NM++5fSTb0kNHfsPMe2EvfMenqewnzLwX9p5+
n7dWfYOZ9xLOh5j3yt6JUe2r/meYea/ta+7H3Kj4DDPvjf31RMMW5i8w897A
wx9i3lv7kt9THS3h8f3O/upN1b1BP2DmvbffpT7dtuoHzLwP9voH2FafBIYn
APqmOas=
       "]]}, 
     {GrayLevel[0.5], PointSize[0.002777777777777778], AbsoluteThickness[1.6],
       Opacity[0.2], LineBox[CompressedData["
1:eJxTTMoPSmViYGDQBGIQjQoe2M+aCQb2mzYsPt36/z6Uv9IeJm8MBpvtUdXv
tD+4o6iwE6geIn7AXv8P/7seIB+i/jCcnwYGx+zlX61rdv8HM/+k/a2mM7L6
f+7bnz0DBvZrnvN61f2BmXfB3uj5BLMjf2DqL9pvnjUvcxnc/Mv2W74t37ri
P0z/Fbj7IPZdg/Mh9A17nxvHf6yH23/TfoYr4xzLvzDzbturbFcUX/EDZt4d
+y33N+x1/QRz/z37pFwrLfd39+HmzvkiKLPoPkz9A/s3dZZ3i9/DzH9onyw5
hUv4PUz/I3uutgmsOh9g9j22v55o2ML8BWbeEzgfYt4T+zib8qJHP2HmPbXP
dfaSNvsDM++Z/Vbx9L2V32HmPbc/ctN5xZXvMPNe2N9iCmfSgvvnhf2Znu8r
JOH+f2nPs+FglhE8fl7ZT13wX/osPHxfo4XfGzgfYt4btPTw1r74oaD3S7j7
3tm/KD5Qdf4bzLz39jE1ts0SH2Hu+2Bv5T337m+gPACM/yyy
       "]]}, 
     {GrayLevel[0.5], PointSize[0.002777777777777778], AbsoluteThickness[1.6],
       Opacity[0.2], LineBox[CompressedData["
1:eJxTTMoPSmViYGDQBGIQjQoe2M+aCQb270+m9sv9uw/lr7Rft+f0rZc/7tsb
g8Fme9OdYqWT/8Pkd9rD9EPoA/Zh9cebp/2HqT8Ml08Dg2P2pz5qy7L8guk/
aW8RvndtMJB/9gwY2Fs0TZrO8v0+VN8F+22f9LKXP4apvwjnQ8y/bO83J9r8
1juY/iv2Gs7neLa/vw+175q9fOvrwB3/YObdsF/4JXHKebj/btq/Vj7lvgPu
3tv215YtLnryD2beHftH24r59/6HmXcPzb8P7HnPLU078xem/oF90d7E1ht/
YeY/tOeoYl7k9Qem/5H9HSUGV5dfMPse24tvvLRF5RfMfU/spTvX3UiCh8cT
ex4f96oGeHg9hfMh5j2znxV2sajlD8y85/YP58dLr/gDM++FfdpRea93cPNe
2PNsOJhlBI+/l/bFDwW9X8Ld98rexfrFC56fMPNe2x8Sfa7A/hdm3ht7Puky
P2W4f9/Yy794fN4A7t+39ucrpWYt+w0z75391a3zshZ+h5n33v7a5KDpb+Hx
+8FeXuq1czJQPwA8aDqk
       "]]}, 
     {GrayLevel[0.5], PointSize[0.002777777777777778], AbsoluteThickness[1.6],
       Opacity[0.2], LineBox[CompressedData["
1:eJxTTMoPSmViYGDQBGIQjQoe2M+aCQb2B3cUFXb+vw/lr7SfZsR4WefffXtj
MNhsj6p+p73esXvOE4DqIeIH7D9/YOcK+AlTf9g+O7/63qav9+3TwOCYvczx
QpnjH2Hmn4Tzz54BA3u14+tLBF7AzLtgvzyi5cimFzD1F+1dtjyfJPMIZv5l
OB+i/4r9tk962csfw+y7Zi+buP5cySuYeTfs62qqDhx4CjPvpn1sEXcN23OY
ebft3eKOflC+AjPvjr1Zgf6FF3th5t2zvy947WnZ/vvwcIDxIeof2PtPu6eW
vx1m/kP7VV1G3JzrYfof2TdGFTc93QCz77E9W/Xi3Rs3wcx7Yr94z+YpWkdh
5j2xl5y6eNqpKzDzntp/3+l7btpFmHnP7D295DfNvwcz77l91ppGn5ZzMPNe
2C/PFNV1PwEz74V9MTjAYea9tF/ur9kotR9m3it7kdJCs/crYOa9ti9fEbLs
xS6YeW/sq49rWk06DTPvjX3X99QrThth5r21d2XZH3JiE8y8d/Yrz1eZbFgN
M++9vUaQ32LxZTDzPtgHRrvdOb78vj0ACv859g==
       "]]}, 
     {GrayLevel[0.5], PointSize[0.002777777777777778], AbsoluteThickness[1.6],
       Opacity[0.2], LineBox[CompressedData["
1:eJxTTMoPSmViYGDQBGIQjQoe2M+aCQb2qPyV9u9PpvbL/btvbwwGm+31j91z
nvD/PlR+J5wP0XfAnqOKeZHXH5j6w/ZCYnsZUoH8NDA4Zu/zV9ZxDlz/Sfsu
Vw+dbqD5Z8+Agb3R8wlmR/7AzLtg3yBdG+DwHab+or3bjdXGc3/BzL9sr5co
/3j/L5j+K/ZH7kZs9PoBs++a/T/BTOXo3zDzbthHzO47NfE3zLyb9tl73kY7
fYOZd9v+8wd2roCfMPPu2O+O9/t+5zfMvHv2TYopjNxw9z2wz3X2kjb7A1P/
wL7xXsMKIbj/HsLVQfQ/sl8y58em4/9h9j2G8yHqntgXyhwvlPkPM++J/fLQ
LTKKcPOe2qvof1vI/w/mnmf2k6Kkb56Am/cczoeY98JebvkLDz24eS/s5Rd/
kzgHN++lfZaWi7Tdf5h5r+yT1FIT037DzHttv9NtR5boX5h5b+zVPW1San7D
zHtj/yo383MAPH7e2l8884xR/TvMvHf24TbtSi9+wsx7by8v9do5GW7eB/tr
VYZ3LIHxBwBDbTez
       "]]}, 
     {GrayLevel[0.5], PointSize[0.002777777777777778], AbsoluteThickness[1.6],
       Opacity[0.2], LineBox[CompressedData["
1:eJxVzVsog2EYB/DRXHDhApFyiFLGHYmk/rnQSpIklBs5XhApyoVaxlw4pJzm
sJIoh+FmEkVEJkOsOW3YN2xs85ljzud9nq/86+3t3/s8vzckrzy90FUgEIh+
zu/9Pyb09jiDLI0wRfXM/PVRTMytG2w/PdoZFYLtk3XiT3qfhWRFwkpeGHDO
It+5+WVs5z40d70zKHJGDc1tZKDwlfbXECdtkwufGGxuOINURU6swUHeNqJ8
y6t9LDSvRfpMkOxSS74OTd6PuoQ12t+ByCQvW9LTf3toUGao3VjyDhA0k7VY
y5Kn5zvnHaIwfMEvxkreEd7EQy2lV+QZUfDS6PA3kmfCkcus9ElD8yYMzqk6
IlbIP4HyzVK5NU/7p9DpP6xJC/TfGaaS7RkB0+SZIfO6b40fJ8+M0KqBirIp
8iz8PuedI5ztrvdcIu8Cubv9I2IVeVa+c54VPQNfGzIdeTaMuUvl+Rby7Hzn
vEukFcsfkk/IY5G46lHSfk0eC7V7377IQN4VArPDFJu75Dn4znnXaCypV2Zq
ybtBzeHwXecxg29a40aS
       "]]}, 
     {GrayLevel[0.5], PointSize[0.002777777777777778], AbsoluteThickness[1.6],
       Opacity[0.2], LineBox[CompressedData["
1:eJxTTMoPSmViYGDQBGIQjQoe2M+aCQb2B3cUFXb+vw/lr7TX/8P/rgfINwaD
zfao6nfay79a1+z+7z5U/IC96U6x0slw9Yftxd6l3L758759Ghgcs7+Q8KVn
2h+Y+SftHVleudl8vm9/9gwYwPkQ8y7Yb/ukl738MUz9Rfsls9j263+BmX/Z
nstabWHzB5j+K/asTjGBTz7A7Ltmr7JdUXzFD5h5N+yLOIyEPn2EmXcTzoeY
d9t+y/0Ne10/wcy7Y99+9wA7xzeYeffsP39g5wr4eR8eDp5+n7dWfYOpf2Cv
vdtv0+yfMPMf2r90q3uw/y9M/yP7jclCVhzw8HlsH2dTXvQIbt4TNP88sd/C
q5l74wPMvKf2R246r7jyHWbeM3vpznU3kn7BzHsOMQfu3xfw8IaY98K+9v8/
rtPw+H1pr/uyUPzMf5h5r+zF96x+YPcPZt5r+521qV/14O57Y39Q9LkC+1+Y
eW/sz1dKzVr2G2beW/vCnOgbu37DzHtnH2HTrvTiJ8y893B5iHkf7Hc4Lqvx
B9oPAMmxPTg=
       "]]}, 
     {GrayLevel[0.5], PointSize[0.002777777777777778], AbsoluteThickness[1.6],
       Opacity[0.2], LineBox[CompressedData["
1:eJxVz1soQ3EcB/BDPCy3lORhSJGWW/Fo9S1SkheU5JJS24ukpaXQiuJhDxhF
Lg8rIlLUpDzQcWnLndyZnW12MXMZy6WsMTt+p3zr9O/b+f0+//4pDc3lslCG
YSSB7/f8HzNGR4LB85asL8nP/fUZDOWGHGcGel4wOuToTYX93/R/GbTPnyxi
41cYmY/mN4QuD0aPOWdUicpH+1to9zSx3e8c9naDgUmh7rW9cn/eIZZesxun
b2n+CNqpgkWLl/xjqDraWNZO+ydYv0yeljvovjOEF9SW2TzkXaDuRazWOsm7
FDrvXSPMuSZVGskzCp33THjzaw5q9jnh3S1ig0JsoHkzZtW5EaJ58i0o6p9J
+GBp34rO6pYu+wLdd4uRLJ95c5A8G8Jc4qc5JXk2VE1GSm9GybOjYSDjc1lD
nkPovOdEZbvibKyVvDvompNiMgbIu4M1PJnxa8lzYUFXbPCukncvdN5zQy8a
O5dckfcAqzHO+HVC3gMSq9LG907Je0TPdnTF8DV5T0itz4/vsJD3DPlLabr3
njwPdqwTykU3hx/qRT3Y
       "]]}, 
     {GrayLevel[0.5], PointSize[0.002777777777777778], AbsoluteThickness[1.6],
       Opacity[0.2], LineBox[CompressedData["
1:eJxVzVsow3EUB/DxIE8kNSWUB2UvHoh48c2bkPDgskY2jZRLS+SSpYim5EW5
R7yQktzK/MvdzGVo7rf/32xsNtfMJrluzsq3fv06nXM+J1hSmiZ15/F4gp/3
+/8Ph65OR/CglrYGfbJ/9TBUcs+PvXcWEY5MYJTZODHZqT+DFuFCP9/KwunM
w78sqzDGTPNLeDIFb+RYWOQ7suqqnftqeHADcYpnFlubjmAos2F53EjeDq5F
1ulkE83vItc7pFqsJ1+Lr0B7rPqQ9vcg4NpLFo/p3gHGvBVM8yV5R8gPnfOL
NJJ3jKqxlN43HXmnqFmtS008J+8MvS8+AQMseRcIn82L2NaSx2FFKGmUaWie
g8DS0eC1SP4lqlInpVol7esQpczssffQvSuoZAEqWRt5euzOtxxNycnTI8VN
vBRWRJ4B5rUEplNC3jWsRYbsg2Tyblx9p2fEijz6eURKnhFZ9el8g4w8E5j4
ffF9NXm3SCqfGKyrJc/sqp2eBdxsgUjdTJ4FbppuT1sHeXfwt32M+zaRdw8+
81qpkZP3gNvivvWMCvIeXf1vxotE6A==
       "]]}, 
     {GrayLevel[0.5], PointSize[0.002777777777777778], AbsoluteThickness[1.6],
       Opacity[0.2], LineBox[CompressedData["
1:eJxTTMoPSmViYGDQBGIQjQoe2M+aCQb2qPyV9np/+N/1/L9vbwwGm9Hkd9rb
/mlkCvl3Hyp+wP6Z3J3CmXD1h+0TPsr/jgfKp4HBMXshsb0MqX/uQ/WftF/z
nNerDsg/ewYM4HyIeRfgfIj6i/a/Z5h/ngc3/zKcD9F/xb7L1UOnG27fNfuz
ofmvp8DddwPN/TftZ7DFvl4FN++2vXzr68Ad/2Dm3bH/ekZfYv1/mHn37Hd4
pcYcgJv3wH7Rl8Qp5+HqH9hrrt55dst/mHsf2kdWzd5zF+6eR/ZJOTff7oTb
99g+/fti8b9w857AzYWY98T+qdjehINw857C+RDzntm7La7ZeQhu3nO4fgj9
As28F/ZHbjqvuPIdZt5LiPwPmHmv7GeGXSxq+QMz77V97f9/XKf/w9z3xp5n
w8EsI3h4v7GfZsR4WecfzLy3cD7EvHf2ui8Lxc/A3fcezX0f7G1WLOQ7D5QH
AOjKMRM=
       "]]}, 
     {GrayLevel[0.5], PointSize[0.002777777777777778], AbsoluteThickness[1.6],
       Opacity[0.2], LineBox[CompressedData["
1:eJxV0EkoRHEcB/CxxGHERQ5ipEjj4EAJyfdiOdlLLi7KcBEpk63GNlzGATW2
5EBJSrJkiUGWzGSZsevNeGPMxjxjuTAl2zy/V3717/Xt//t+3utFl9cUVfiK
RCLpz/l9/h8zhoe8g/95CgkfIW7VF4sk78xD8jDTkfPJ/t2vQLGr4BQe9q+3
iZ7mdbmTo/1tZC44+iIsLGTe2UOXLrh4gKG+FsuSN9fkOYvDA+9AE/jaXnJD
nl7I/L4BiWE1DaE28k/hKlyWKF3UP0NZnbglwEHvuxAy713B3ZbxGXRK3jVM
40FluTvkMfB3bKXXG8kzghvRmWIPybtB42zBqMfCCv/pMao3eW6R9s2QiZHy
YiX/Vsh834Lpyu7NHuH771AvR5PhiTwrwqR++Ut28qxYO68q1dySZ8NxqDKy
X0+eHe8ruUdqA3kOIfOeE6upPtWyA/KcmMyXtoVvkHeP4MusPL8x8h6EzHsu
DNaa43SD5HHQSrJfdifI48CcpDEXavIeocmIeY3vIs/N91rJe4Jqw9z+pSLv
GZ7pe+N+J4tvMpQ6Fw==
       "]]}, 
     {GrayLevel[0.5], PointSize[0.002777777777777778], AbsoluteThickness[1.6],
       Opacity[0.2], LineBox[CompressedData["
1:eJxTTMoPSmViYGDQBGIQjQoe2M+aCQb2qPyV9vp/+N/1/L9vbwwGm9Hkd9pP
M2K8rPPvPlT8AFweov6w/cEdRYWdQP1pYHAMbh5E/0n7hI/yv+OB+s+eAQM4
H2LOBTgfov6i/ZrnvF51f2DuuQy3D6L/iv0GSQG2JXD7rtlHW7u6Mf2FmXfD
XnTabe61cPtv2su3vg7c8Q9m3m008+7A5SHm3bNvrgwV3Pj/Plzdoi+JU87D
3f/AXmW7oviKHzDzH9rnyuUGXfkB0//IfvLS7Sdvv4XZ99j+XmFX35NPMPOe
2Dsxqn3V/wwz74n9tF35CV6vYeY9hfMh5j2z52qbwKrzAWbec3uHPadXn30O
M++FfYXdldn6b2DmvbB3vBS/M+0RzLyX9lfj5nx9dhdm3iv7jxeV5lWehZn3
2p6Z1+18xkmYeW/sN64Mc+K6CzPvjf22T3rZyx/DzHtr/6hWcmvAG5h57+y5
rNUWNsPd9x7Oh5j3wf55zNdtfi/v2wMAMUkxEQ==
       "]]}, 
     {GrayLevel[0.5], PointSize[0.002777777777777778], AbsoluteThickness[1.6],
       Opacity[0.2], LineBox[CompressedData["
1:eJxVz1sog2EYB/DRkOzSbtQSSqG4UKTU3yFR2rLduLArRUpLyqFISXahkCIi
F86HlIRoDkWyotFEDmP7vtls3zfbzGFEymGf5yv/ent7ep/n9/QmVNZpqsIl
EknKz/m9/4fFyHAoSDfaCvu+mL96HpYOkyLjk0FmKCuorWu1LQfp3YDu1u0m
zstAcHYQyU7kdz1R/x5UoxXZFj+D6lCM6MiLG3PyNH+AsZmCVfszgyNTKGCn
5J9Lb+SZ4TNEFcUHqP8E8sVie8sL+adiLcyfIaJAq3YGaN+5WAveJaTu3dzG
G/KusPaUXjvrIO8abcZ2damVvBvs9FSVpZrIs+FjoUS2tU4eC3OsXtFvpn4W
bwbl8eAJ+XZs5oTpqsX5WwyPf5n0p7TPgeektguZhTyncLPkOaGL0UbPseTd
QbPh0DW6yHMhb1a+EHdPnhvKrIvYZjd5nPg/weNQ31njsXLk8XBrg2sqnjwP
9g1Fmi2evHuxFjwvzOUuS7KHPC/G7951vR7yfOAHEoe4R/L8kFllXGqQvAe8
NkxOa4PkBXD4mKaQfjD4BuXvQ9g=
       "]]}, 
     {GrayLevel[0.5], PointSize[0.002777777777777778], AbsoluteThickness[1.6],
       Opacity[0.2], LineBox[CompressedData["
1:eJxTTMoPSmViYGDQBGIQjQoe2M+aCQb2mzYsPt36/z6Uv9L+4I6iwk4g3xgM
Nttrv99UZvUPJr/TXu8P/7seoDzEnAP2cq/WNbv/g6k/bP/lAztXwM/79mlg
cMxeSGwvQ+ofmP6T9jl73kY7fbtvf/YMGNhXf8g90PoNZt4Fe4umSdNZvsPU
X7S3DN+7NvgXzPzL9hxLGL3m/YPpv2K/9dvyrSv+w+y7Zu994/iP9f9g5t2w
3+m2I0v0L8y8m/Y7vFJjDsDde9teZJ37w6ovMPPu2DOwrI6R/AEz7579xHDD
PxxfYeY9sN+lPt226gdM/QP7hV8Sp5yHh89D+1qWduvovzD9j+zz5HKDrvyA
2ffYXnm7oviKHzDznthHVs3ecxfunyf215YtLnoCN++pfVLOzbc74f57Zs9d
0Nq6Gx4/z+2nOa40+Aj37ws4H2LeC/v5vq7vNsH9/9L+77n6P/vh5r2C+wti
3mv7jclCVhzw+H1jz1HFvMjrD8y8N3D1EPPe2p/t+b5C8h/MvHf2PBsOZhnB
3ffeXvjOklwzuHkf7GMrjgRZAfkApig+yQ==
       "]]}, 
     {GrayLevel[0.5], PointSize[0.002777777777777778], AbsoluteThickness[1.6],
       Opacity[0.2], LineBox[CompressedData["
1:eJxTTMoPSmViYGDQBGIQjQoe2M+aCQb2KvrfFvL/uw/lr7Q/uKOosPP/fXtj
MNhsP/duf9yX3zD5nfZlK3bzyf28bw8x54D9c7k7hTPh6g/bX0j40jPtz337
NDA4Zr9BUoBtyX+Y/pP2PgWTt90Eyp89Awb2C5Y5bXn4GWbeBXu9RPnH+3/B
1F+0Z2BZHSP5A2b+ZXuOd6IFCr9h+q/YszrFBD75ALPvmv2OxxNqXR/BzLth
n6qxX9z0Bcy8m/Yszw/alN6BmXfbvsfkbqvedZh5d+znfBGUWXQfZt49e+Pd
ycbnL8PMe2DfPOWIS+UxmHoEH2L+Q3uLx1YCu5fC9D+y9/Df82xGHcy+x/a2
3pNXTM2FmffEXvZ4oczxQJh5T+yz3eutpGxg5j2F8yHmPbPf5bqpQsQBZt5z
+wMrlvg5CMPMe2E/Lc38VxUPzLwX9mp7l7e8EoeZ9xLOh5j3yv4Y0PpCGZh5
r+3beivemd69BzXvjX2yWOfDcxww897YP9ztffS5Gsy8t/Y7nYTWsJnCzHtn
/3y747Iaf5h57+2vth/7dSEC5r4PcD4AsMc31g==
       "]]}, 
     {GrayLevel[0.5], PointSize[0.002777777777777778], AbsoluteThickness[1.6],
       Opacity[0.2], LineBox[CompressedData["
1:eJxTTMoPSmViYGDQBGIQjQoe2M+aCQb2qPyVcL4xGGxGk99pb7pTrHTy//tQ
8QNo6g/bP5O7UzgTKJ8GBsfsff7KOs4B8iH6T8LVnz0DBvZWTNs7F8LNu4Bm
30V7o+cTzI78uQ81/7K90LdXPsv/3YfqvwJXD7Hvmv0Or9SYA/9g5t2wZ7e3
/LEJbv9N+2yTFZO2/YeZd9t+quNKg49w8+7Yf8oV7F76F+b+e/Y3pzn07IO7
74H9++mXbb/D1T+Ay0PMf2i/MVnIigPu/0f2GsskHJ/8hdn3GG4OhH5iv/bl
m/m//sLMe2J/5abq3qAfMPOe2u9Sn25b9QNm3jN73ge6Exb8gJn33D7T4PyB
oz9g7nthf67VXWfpZ5h5L+yja2ybJT7CzHtpz7Tr/62jb2HmvbJf2/ZIc+lH
mHmv7b9l2egcfgcz7439evHFulqfYOa9gctDzHsLl4eY987+a8nipTFfYea9
t3cRljfa8xVm3gd7vf0TWY4D3QcA6Wgqqw==
       "]]}, 
     {GrayLevel[0.5], PointSize[0.002777777777777778], AbsoluteThickness[1.6],
       Opacity[0.2], LineBox[CompressedData["
1:eJxTTMoPSmViYGDQBGIQjQoe2M+aCQb2mzYsPt36/z6Uv9IeJm8MBpvtUdXv
tNc/ds95AlA9RPyAfVj98eZpQD5E/WH79eKLdbU+3bdPA4Nj9qc+asuy/IKZ
f9JeS0xxow6Qf/YMGNizi+RfX/sHZt4FOB+i/iKcDzH/MpwP0X/F3vj5BLMj
f2D2XbO3aJo0neU7zLwb9udC819P+Qcz7yaa/27D+RDz7tg3V4YKbvwPM++e
/UxXxjmWf+/D1f0XzFSO/g2z/4H9tWWLi57AzX8IVwfR/8j+77n6P/vh4fMY
zoeoe2JfuDex9cZfmHlP7DmrmBd5wf3/1F76/Ne57//C3PMMzoeY99x+UpT0
zRNw816g+eeFfc3/f1yn4fH7Es6HmPcKzoeY99qeZ8PBLCO4eW/sYyuOBFn9
h7nvjb384m8S5+DmvYXzIea9s3+QezLX4jfMvPdwPsS8D3A+AKi9NP4=
       "]]}, 
     {GrayLevel[0.5], PointSize[0.002777777777777778], AbsoluteThickness[1.6],
       Opacity[0.2], LineBox[CompressedData["
1:eJxVz1sow1EcB/DZgwcll0I0pCTyqChL37wuefAghWjlUkKjlJAkD27ticwt
Qk3twSVyaaFhyT2XXMY2ZjO2mVszt/nb3++UX51O387v9znnxEgrs4qEAoEg
gVu/+/8yoFfhLUxPjGy2ePR/eRwrc1WyVi4neWuaZf58HjTP78tIfJiqSf2m
fg1GXYfS4E89ir21juxGbXM3m9+AJUonU3B5e8tbyPiKTO/nMu/tscz37+Oj
J+V5kL3nABPhgb6jbP4QhSqL1MHuO4aPUhZvdpF3wjLvnWL1ImdS8kbeORpK
VQGdr+TpsNukFnreyLuEvEucGu/Ws38/lQe1j31RvwGJi5lTfW7yjVAn1ymX
3DR/hZmwEnWti+67Rv2QHJoX8kww573OZlrJMyFSKxNpreTdQLRrH3DckGdm
mfcsCMl3OVV35N3i3bwTccH+c4vitWiJ4508K8u8dwc/cdxws5O8ewgXPGdr
dvJsiC0Qh9YbybOhcjOuyakjz468R1HbkIU8B/wr0jrKbOQ9YKb2sk5jI8+J
XFP10Rjn/QDYREgm
       "]]}, 
     {GrayLevel[0.5], PointSize[0.002777777777777778], AbsoluteThickness[1.6],
       Opacity[0.2], LineBox[CompressedData["
1:eJxTTMoPSmViYGDQBGIQjQoe2M+aCQb2qPyV9u9PpvbL/btvbwwGm+29zA5q
bPl9Hyq/015F/9tCfqA8RN8BOB+i/rD9wR1FhZ3/79ungcEx+2lGjJd1/sH0
n7Sfe7c/7gvQvLNnwADOh5h3wX7dntO3Xv6Aqb9ob/unkSkEbv5luHsh+q/Y
TzT6UJL9D2bfNXshsb0MqX9g5t2wz2apl/vzFWbeTftW65tlZXDzbtsX/fFi
b/wHc88duPkQ8+7Zd7l66HTD/fsAzf4HaOH30F7o2yuf5XD3PLJnYFkdI/kD
Zt9j+4nhhn84vsLMe2Jfk7GGv/crzP4n9lvub9jr+gnm3qdwPsS8Z/ZzvgjK
LLoPM++5/Zs6y7vF72HmvbCvnVcWsv8zzLwX9gs3Hb7y9BvMvJdwPsS8V/ZN
iimM3H9g5r1G8+cbNP++sTeSeL1A/D/MvLf20p3rbiT9gpn3zv5PqE1f4VeY
ee/tfc2ui5Q/h7nvA5wPAM1cLDE=
       "]]}, 
     {GrayLevel[0.5], PointSize[0.002777777777777778], AbsoluteThickness[1.6],
       Opacity[0.2], LineBox[CompressedData["
1:eJxTTMoPSmViYGDQBGIQjQoe2M+aCQb2B3cUFXb+vw/lr7SHyRuDwWZ72z+N
TCH/YPI77RM+yv+OB/Ih6g7YTzT6UJIN5EPUH7YXfZdy++bP+/ZpYHDM/kLC
l55pf2D6T8L5Z8+Agf29wq6+J59g5l2w39RS2/P/FUz9Rfu6mqoDB57CzL8M
50P0X4HzIfZds9d8MD3v0E2YeTfsWZ1iAp98gJl3E86HmHfbvjZjDX/vV5h5
d+wjZvedmvgbZt49+/6p1lYaP+/DwyXiw4aN0//C1D+w/5Qr2L30L8z8h3A+
RP8jOB9i32P7uXf74778hpn3xD7Oprzo0U+YeU/st4qn7638DjPvqf2kS+1v
ln+HmffM/o4Sg6vLL5h5z+2LZI4XyvyHmffCfnnoFhnF/zDzEHyIeS/tVfS/
LeT/BzPvlX3N/39cp//DzHttr/eyUPwM3Lw39vKLv0mcg5v3xj624kiQFdy8
t/Zyr9Y1u8PNe2evMLftuT88Pby3LzhqecIRbt4Hew1Pm5QaoP8Bs5VFJg==

       "]]}, 
     {GrayLevel[0.5], PointSize[0.002777777777777778], AbsoluteThickness[1.6],
       Opacity[0.2], LineBox[CompressedData["
1:eJxTTMoPSmViYGDQBGIQjQoe2M+aCQb2B3cUFXb+vw/lr7Rf8v1KktCf+/bG
YLDZXu7Vumb3fzD5nfa2fxqZQoB8iDkH7J/J3Smc+R+m/rD97xnmn+cB+Wlg
cMx+g6QA2xK4+SftN8+al7kMyD97BgzgfIh5F+yFvr3yWQ6376K9943jP9b/
g5l/2V502m3utXD9V+B8iH3X7L+d0ZdYDzfvhj2qf2/aN1eGCm6Eu/e2fWTV
7D13/8HMuwNXDzHvnv376Zdtv8P9+8D+5jSHnn1w+x/Y/zlX/2c/3H8P7d0W
1+w8BHfPI/vCvYmtN/7C7Hts33AwM6n1C8y8J/bKzRv5qj7CzHtiL2UeMv/8
W5h5T+0dmi8aR32CmffM3uTz5g/P3sHMe27/69k5qbtfYea9sJ+64L/0Wbj7
XqD5/6V9lpaLtB3cfa/sL/JO5YuAh+9r+4SP8r/j4f59Y88nXean/BdmHoIP
Me+tfWFO9I1dv2HmvbN/5RXMeuI7zLz39lcnB01/+x1m3gd7k1k7O9mA6QsA
hM5AOg==
       "]]}, 
     {GrayLevel[0.5], PointSize[0.002777777777777778], AbsoluteThickness[1.6],
       Opacity[0.2], LineBox[CompressedData["
1:eJxV0Vsog2EcBvA1tEiJlguWcqN244KSRI+4ILlYkhRXtF04zdLkcCESWQi5
YKXkfChtLbHQVmKtzAyJsG/4xsaGkTSW08d/5am3r7f3//zeer/ECnmRlM/j
8cTf6+f7Pw6oR7ng/34eydv23IFPBqlcdJh+PayICTB/53o8PwoiJH7mr2dE
eEvIREGA5jeRFWjnF38wkHHZhsikEJl81DejOrQtIfDCwLLDBb2tG40uD3l7
eM+b6qvx0rwNkbWC8jsv+QewK1T97BP1D2G4FYql93TfETqy48ZZN3nHSImV
Nwmd5J2AX8iGmR3knUIT1bOuuiDvDM0ayZj/kjw7Xj4GrWW7TPCdbPsG2doW
zTvARB85Gw3kX6Bz2T0n0lP/Et3GPqlkge67wuKK0KSbJI8N7n89Fm/501Xa
WfKcUFpWlJoR8q7hr9/aX+oi7walU5GZ52ryXFD8PPgseS4IlYq0hzny3Dj2
eVcHh8i7xfhSRuXwDHl3iJ8Qa9ON5HkgSKpLXjCR50GHOsLWZSXPC1V152KJ
jbx7NHA/nLwHaHOkCXoLeY/B/hc25z2H
       "]]}, 
     {GrayLevel[0.5], PointSize[0.002777777777777778], AbsoluteThickness[1.6],
       Opacity[0.2], LineBox[CompressedData["
1:eJxTTMoPSmViYGDQBGIQjQoe2M+aCQb2mzcsPt36/z6Uv9JeRf/bQv5/9+2N
wWCzPar6nfYHdxQVdgLVQ8QPwOUh6g/b6//hf9cDlE8Dg2P2esfuOU+Am3/S
Xv7VumZ3oPlnz4CBve2fRqaQfzDzLthPNPpQkv0Ppv6i/XO5O4Uz/8Pcc9m+
1fpmWRlc/xW4eoh91+x9/so6zoG77wZcPcS8m/bWTNs7F8LNu23f5eqh0w03
7469T8HkbTf/wMy7B/cfjBaddpt77X+Y+gf2X8/oS6yH+++hfXNlqOBGuP8f
oYXPY3t2e8sfm+Due2K/6EvilPNw+5/YmzlLt1X9hZn31D7lZe6nst8w857Z
R8zuOzXxN8z9z+0/5Qp2L/0LM++F/QJf13eb/sLMe2H/0q3uwX64eS/tn4rt
TTgId98r+8K9ia03/sLMe21/pM/zhcIfmHlv7N0W1+w8BPfvG/v1C6zZj8D9
+9b+u2RP8zG4ee/s1798M/8X3Lz3cD7EvA/2hTLHC2WA6gHrfz6l
       "]]}, 
     {GrayLevel[0.5], PointSize[0.002777777777777778], AbsoluteThickness[1.6],
       Opacity[0.2], LineBox[CompressedData["
1:eJxTTMoPSmViYGDQBGIQjQoe2M+aCQb2qPyVcL4xGGy2v9V0Rlb/z32o/E57
zirmRV5APkTdAfuEj/K/4//dh6o/bC/2LuX2zZ/37dPA4Jg9u0j+9bVw/Sft
jZ5PMDsC5J89Awb2bjdWG8/9BTPvApwPUX/RPnHN86R3f2DmX4bLQ/RfgfMh
9l2zP3RTfnnaM5h5N+zbTvEFT78NM++m/dd/E89Hn4OZd9v+hddvQ/8nMPPu
2P/0Ou145SXMvHv2q9LbD/Q+vQ8PF662Caw6H2DqgXxrtYXNH2DmP7S3+3FB
9/8XmP5H9jLHC2WOf4TZ99i+6I4t3064f5/YTzNivKzzD2beE3v5xd8kzv2H
mffUXvjOklyz/zDzntnHVhwJsvoPM+853F0Q+oV9wVHLE47/Yea9sK85OvHY
Rbh5L+2PtM297AE375X9A7aZn2z/wsx7bX/xbMO6oP8w972xvxoteOUq3Lw3
9iFJBr7X4ea9tV9zO5HpBty8d2jp5739hoUCL7Lh5n2A8wE0dDqr
       "]]}, 
     {GrayLevel[0.5], PointSize[0.002777777777777778], AbsoluteThickness[1.6],
       Opacity[0.2], LineBox[CompressedData["
1:eJxVzlsow3EUB/BRLnmUIvZCESXE00JfZC88qNWSxMOE5ME9oWzxqJRyl1su
xYvcHoRS+osihGVu/42xK5uYzW0z+zu/curX6fQ753NOtKJGVu4vEokSvO83
/w8thod8gf/1HPpT/U4S3TzSfLGMGeepIvSL//tfg5JTWpXv/N/cFnpS7Y3V
rH+beRW+2EHwtF/emJvm9zAYWGKZ9/A42PcF6xfyEd72kyMWPNR/zP4F/wQd
bQHiXTfNnyIIEteSt1/Yp4Yq92JX7ab7zlHUOrJxzfZroJ6dqtezey/xHMY9
mpl3hbLC2sTFN/JuYG2XXDfYeHZHeX70doST+rUozWiuv30nX4eCrEuV9JXm
b7EaXrnZ4qR9d4g6dIzavsnT4ypGJM39IE+Pxs++bImDvHt8yTO66xzkPeBM
E7spc5FnQFXK4RbnIs+IidmcFd0LeUZwa1LZhok8EyITFPPiJ/LMMPXGDBif
ybNAM97kideTZxWyljwrii1crcFI3iPkzgOzWEfeE6sFz4aQ9LjJTjt5diTZ
ujLXvff+AG5uOS8=
       "]]}, 
     {GrayLevel[0.5], PointSize[0.002777777777777778], AbsoluteThickness[1.6],
       Opacity[0.2], LineBox[CompressedData["
1:eJxV0VsoQ3EcB/Ah0dwePIiUvAitFh5c61uWaG8u8eLBJbeyRCkvLKWVW1Zu
UUIUE0mUS8mdXEcWm9tmm5nZZmWS25gdv1O+dTr9Or/f53fO/4QXVWWVuHM4
nCjn9Xv/Hw36+1zBToP3l+JD/VfL0BPrdspzqBHnyiz42zcC6Tc9X4R4S2wW
v6nBOKuYvPcTNnxS/waOC+xtPc661JVt1HwKvRodNL+LZPf55mGnd3jgClrS
MnitDvKOkZi3PJX9Tv0nbM34p4gUHPnOP9G8AuuqsLFSA+07g2TPP7v3kjwl
WzOeCgs6aX2alrxLfKSPtldayLvCfndC2aaRvBsUipKi063kaZDqFvHCf6Z+
DerV+cq6Z/Jv4SORevJsNK/FeWFMk4ed9ukw5xclUtrI0yMkPmdQzu7Xs+/D
eHfYUAnGFa/kGfDVIRviW8m7R6jcMmC9I8/Ifi/jGZFZ1msX3pL3gMwlnaiW
PS8TZmS5qdxr8h4xspbiEaQjz4yJ4M6DCiN5ZgRYhkbi9ORZUN1Ubrpmz8sK
eZ7hIsJE3hO2WqZXfLXk2VAc3MUNdP6/H3r6QiY=
       "]]}, 
     {GrayLevel[0.5], PointSize[0.002777777777777778], AbsoluteThickness[1.6],
       Opacity[0.2], LineBox[CompressedData["
1:eJxTTMoPSmViYGDQBGIQjQoe2M+aCQb2mzcsPt36/z6Uv9L+4I6iwk4g3xgM
Nttrv99UZvUPJr/T/ssHdq6An/ftIeYcsA+rP948Da7+sP0zuTuFM4H8NDA4
Zs9RxbzI6w9M/0l7IbG9DKlA/tkzYGCfzVIv9+crzLwL9vE18lfiP8LUX7Tv
rd5b9uINzPzLcD5E/xV7LTHFjTq/YPZds2cXyb++9g/MvBv2Fk2TprN8h5l3
077JQWrBk5cw827bb7VQO+r1HmbeHXsN53M829/DzLtnbySWXyHyFGbeA/tN
70/OOnUDpv6BfdvqkGOsb2DmP7SvWdBvf/gLTP8je1anmMAnH2D2PbYv4jAS
+vQRZt4T+2cxX7f5vYSZ98R+7765bdM+wcx7CudDzHtmf6+wq+/JJ5h5z+1f
11neLX4PM+8FnA8x74V9mrfiYQm4/1/a1x/MTGqFu++VvfjGS1tUfsHMe22/
9uWb+b/+wsx7Y3+25/sKyX8w897Yp//+lqQMTw9v4XyIee/spyz4L30Wnh7e
2wvfWZJr9h9m3gf7LC0XaTsgHwBvREWA
       "]]}, 
     {GrayLevel[0.5], PointSize[0.002777777777777778], AbsoluteThickness[1.6],
       Opacity[0.2], LineBox[CompressedData["
1:eJxTTMoPSmViYGDQBGIQjQoe2M+aCQb2mzYsPt36/z6Uv9J+mhHjZZ1/9+2N
wWCzvf4f/nc9cPmd9vKv1jW7A+Uh5hywt/3TyBQCV38Yzk8Dg2P2z+XuFM6E
6z9p7/NX1nEOkH/2DBjY/55h/nnef5h5F+yNnk8wO/IHpv6ivUX43rXBv2Dm
X7aHuR+i/4q90LdXPsvh9l2zl299HbgD7r4b9o+1phYy/oaZd9N+YrjhH46v
MPNu2xdxGAl9+ghzzx37Lfc37HX9BDPvnv1Pv8A7697dh9ubHF6gs/EbTP0D
e3+H2w2uX2DmP7Q3bVzK5fUdpv+Rfe2CfvvDX2D2PbY/UShzvPAPzLwn9n9C
bfoKv8LMe2LvdmO18dxfMPOe2tt8fiZ05RfMvGf2jeu+7Wb/DTPvuX20yoqV
Am9h5r2wV4m3Fqt5CDPvhf2RrvX7eR7BzHtp/39ihmLoa5h5r+y/lSxeGgMP
j9f29wq7+p58gpn3xv55zNdtfi9h5r2xP8OiaVV6F2beW3tPL/lN8+/BzHtn
v1vDOVflIsy89/btRV2b1l6CmffBPiB9+hcvoPsA97BA1Q==
       "]]}, 
     {GrayLevel[0.5], PointSize[0.002777777777777778], AbsoluteThickness[1.6],
       Opacity[0.2], LineBox[CompressedData["
1:eJxTTMoPSmViYGDQBGIQjQoe2M+aCQb2mzYsPt36/z6Uv9L+4I6iwk4g3xgM
Ntvr/eF/1wOX32mvf+ye8wQgH2LOAXuYeRD1h+H8NDA4Zo9q30n7VuubZWX/
7tufPQMGcHkIfcH+9wzzz/Pg9l2E8yHmX7a3ZtreufA/TP8V+82z5mUuA/Ih
9l2z51zC6DXvH8x9N+xFp93mXgs376b9EpN1N9X/wsy7bb/DKzXmANw9d+yr
Rda5P/wFM++ePQPL6hjJH/fh7pTbEX6g8Q1M/QP7XIGvTY4fYeY/tFferii+
4gdM/yP7/qnWVho/YfY9hvMh5j2xn+a40uAj3P4n9u+nX7b9/g9m3lP79O+L
xf/+g5n3DC28n6OF3wv7p2J7Ew7Cw+eF/foF1uxH4P5/ab/+5Zv5v/7CzHtl
f6JQ5njhH5j7Xtur6H9byA8Pvzf2v56dk7r7FWbeG/t7hV19Tz7BzHtrn2lw
/sBRuH/f2XO8Ey1Q+A0z7729i/WLFzxw/36wf1F8oOr8t/v2AAiXNQk=
       "]]}, 
     {GrayLevel[0.5], PointSize[0.002777777777777778], AbsoluteThickness[1.6],
       Opacity[0.2], LineBox[CompressedData["
1:eJxTTMoPSmViYGDQBGIQjQoe2M+aCQb2mzcsPt36/z6Uv9L+/cnUfrl/9+2N
wWCz/bo9p2+9/AGT32mvLmaRn/b1vj3EnAP2TfH6ludfw9Qfto+vkb8S//G+
fRoYHLMX02T23/4Mpv+kfWD69C9eD+/bnz0DBva6y4O2zbwFM+8CnA9Rf9He
k7dBPOoyzPzL9qdZNK1K78L0X7E3EsuvEHkKs+8anA8x74b9ppbanv+vYObd
tG9bHXKM9Q3MvNv2XNZqC5s/wMy7A+dDzLtnv+PxhFrXRzDzHtjHfJTpWvAc
pv6B/W/3Jb05b2HmP7SXPtyZMBvu/0f2mz5uy+e8CbPvsf3q9PYDvXD3PbEv
8Wn3EoCHxxN79bqCJ/tew8x7aq/wgrdDC27eM/uaBf32h7/AzHtuX/x7qqMl
PD5e2Afuepxb+gxm3gt7H7PrIuXPYea9hPMh5r2yNz3oeyvtM8y81/a7alO/
6v2EmffGXn6+nEHBT5h5b+y/8wWtT/8HM++t/ZG2uZc9/sPMe2dvtttGNx+e
ft7bXzzbsC7oP8y8D/Ydx35diADyASOfPZ8=
       "]]}, 
     {GrayLevel[0.5], PointSize[0.002777777777777778], AbsoluteThickness[1.6],
       Opacity[0.2], LineBox[CompressedData["
1:eJxV0VkoRGEUB/BBlOVBSSmyPAiRhxFC+j8gRSkaywsPigeRoqYIpSxPIg9C
TNmaJJKlKGWkRhhlDCLGHfsyl1GWMXNvczHX+cqpr6/Td87vfHWiKuuLqjwV
CkXcz/m9/4cFw0PuwIDSw5Tg4v7yaYyYeyveBQ5J7lhEvG1Bnc7eV5Gov8jq
kzjIjg7kyfWb7L3aHXpkiu2eKta/Dd9mr/E8kcOewR3I2dGZZh3k7aMz41St
ZvVGCIOpbxqJ/mNi8+T+Q0T2+cQ2OWneMSyTweK8nbwTWAtXwjut5J2ia0al
9+bJO2O57J2jvMG/xeeevAuEr5Tq2nmOzRVyJ3tqn6neAkdB4fncC/mX4NvS
zI026r/C2MLm4e0nzbtmuezdoFWjVq2/kXeDuqy80BSRvFv0H3TzWjt5dxgq
MTZ0iOTdQ1u8FBbF9vGApJDMiWiJvAe0SC6/XYm8RwTMb9Qo2X6ekDolCsku
8qwslz0e2unAui+2Lx7p+aNm4ZO8ZxgNdx4x7H8vOFrW1IzZybNhy7lfFuEk
7xXZQRHKtQ8O3yTUQqM=
       "]]}, 
     {GrayLevel[0.5], PointSize[0.002777777777777778], AbsoluteThickness[1.6],
       Opacity[0.2], LineBox[CompressedData["
1:eJxdzlsow1EcB/CR3CM8TFlDclmUoiY8fF8UURLKE0ouD8rw8JcH8UBqlEuZ
WXlQhIQYlljutDVlrGUm/7Fh5raSZGkum9+Kb51Ov3N+v885sVWi4hpvDocj
+F4/+9+YIBtxBX/raU+d7or83/0qJGleJylO9vd8ExNvuqrwD/a3fwctU2sh
/HcWta7s48XuF1j0XbvnVaj3aed/vLI41Lji8d37EbqyDQzjpH4tMsuUsyUO
8k8Q0++b1OqgeR2WuXXK1jd6T4/c05n0UQf97xSLnW29nzbyDBCYhhu2DeQZ
kVOxZ4/TkXeOjMbUI6uSvAuwYfprZoP1/LNQcpEgUlC/CdPitKCAefIvIbek
qGVjNH+FpXxbKW+F3jPjfSYveF1BngVmsbZStkCeBW38hWazmLxrMMl349o+
8m6wJOKHJg+SdwtpoylRLSXP6qndnhXOau9yjZy8OxiPs4x6CXk28CImhy6l
5N0jKmK3qGCWvAeETHSrz+bIe8Bj9IBwcZm8R/hbnfVcBXlPaOYdNPEOyHtG
aPSWUKAiz47Ijh7feDWLL40vLcI=
       "]]}, 
     {GrayLevel[0.5], PointSize[0.002777777777777778], AbsoluteThickness[1.6],
       Opacity[0.2], LineBox[CompressedData["
1:eJxTTMoPSmViYGDQBGIQjQoe2M+aCQb2x+s4/l75fR/KX2lfs6Df/vCX+/bG
YLDZ/ubCd1YVT2DyO+3/iv7f+P/pfXuIOQfsP75UPB33Bqb+sH3wjsm56c/v
26eBwTF7VsEV0h/PwPSftN929+Hr+GP37c+eAQP7vtQALZ89MPMu2KsIWmc4
nYOpv2ifeHX+CvfNMPMv2x/Pt96+dipM/xX7HXKtrwNnwOy7Zs+gwuz0ZAfM
vBv2GWv4e78uhJl30956m+FajSUw827b7zp53NVjGcy8O/aNUcVNTzfAzLsH
58PCDUw1wNQ/sLeJXK42ZQbM/If2F9/X6yxohel/ZP96a/nF/RUw+x7bJ03S
/rFzIsy8J/b/P+itN5sPM++J/bFposZ5q2HmPbU32xUx58ccmHnP7LfpFqgu
aIKZ99zedW7sJe1WmHkv7JX+fit9MAdm3gv7iCU8Nndnwcx7af9gd3rMyS6Y
ea/gfIh5r+0PHX0YopoBM++N/YFJ88y/ZsHMe2O/6JB8350UmHlv7SfMmq1w
Oxpm3jv7LXO8bqZlwcx7b585P/Ljg0yYeR/sLcX+v5KZed8eAOe9PSE=
       "]]}, 
     {GrayLevel[0.5], PointSize[0.002777777777777778], AbsoluteThickness[1.6],
       Opacity[0.2], LineBox[CompressedData["
1:eJxTTMoPSmViYGDQBGIQjQoe2M+aCQb22u83lVn9uw/lr7Rfu+f0rZc/7tsb
g8Fme9OdYqWT/8Pkd9onfJT/HQ9UDzHngD3MPIj6w/a/Z5h/ngdUnwYGx+yL
/3ixN8LNPwlXf/YMGNhzLmH0mgc374L9DLbY16vg9l1EM/+yvXzr68AdQPUQ
/Vfg8hD7rtkv/JI45TzcvBv2tRlr+Hu/wsy7aZ/6MvdT2W+Y/27bR8zuOzXx
N8y8O/bTHFcafPwHc/89+5vTHHr2/b8PtwfGh6h/YP/Cre7B/r8w8x/C+RD9
j+w3JgtZcfyH2ffY/vaES228cPOe2Oc6e0mb/YGZ98RefZmE4xO4eU/tjSRe
LxCHh+cz+yVzfmw6DjfvOZwPMe+FvYr+t4X88PB5YT/NiPGyDjz8X9p/sDA9
XvQNZt4r+121qV/1fsLMe23/5QM7V8BPmHlv7NcJrotyhfv3jX3N0YnHLsLj
5639sRObF16Cu+8dWny9t78aLXjlKtx9H+wtw/euDf513x4AteQ6sg==
       "]]}, 
     {GrayLevel[0.5], PointSize[0.002777777777777778], AbsoluteThickness[1.6],
       Opacity[0.2], LineBox[CompressedData["
1:eJxV0V0oQ2EYB/ChiLigUK7IhUwuhLLQ/0ZJiFDuKMINMaKUG4qQj4uFiFLy
nXyVpZAoLJ+LOGvmjM3ZzDDamPmcHc+Rf53ens77/J73PSesqDKnxF0kEkU6
n5/1f7QY6HcFC3Mju81f7G89ifjloFqZs451ZRHJ743ueZ/0fhnUz6/raE5U
1dV90v5NXEjbu/RPLEpd2YIkf3Um10H9CmRWyZZU7yz291xBwLMpY9zZz3tH
SGe27bPCPCWuxD1StzfyjxEuDwuesFP/CWSjcoX6juadYnVtqKX3iTwGVouX
T/YreSoERXpkyTny1JAq53dSDOSdQ7eTWtNxRt4FTgsGbZyGFe6tjrqZ9tbR
/r+a9y9ReKZJ8xTOc4VQo1+r+JHm6dAw3I1NK3l6wH4U/WUlT48p76a+4mvy
rpHKTMcOOcjj4OAOQjQ28gwIjzGVm2/JM8KSEL9d/UyeEdoKRUXCG3k3wvfg
PRM2Ag2hXh/k3UK5x7lFvJBnhnalrar7lTwzJOWMpNNK3p1wH967x2F9yMCY
8L8e4KvxNYpt5FnAlMUl+ZtZfAMVOEXU
       "]]}, 
     {GrayLevel[0.5], PointSize[0.002777777777777778], AbsoluteThickness[1.6],
       Opacity[0.2], LineBox[CompressedData["
1:eJxTTMoPSmViYGDQBGIQjQoe2M+aCQb2x+o4/l75fR/KX2nveJwre/L7+/bG
YLDZ/vMHdq6AnzD5nfY+f2Ud5/y/bw8x54A9zDyI+sP2GyQF2JYA5dPA4Jj9
udD811P+wfSftN8qnr638vt9+7NnwMD+7U52V/kPMPMu2D/SmlrICHfPRXut
1TvPbvkPc89l+2yTFZO2/Yfpv2IfWTV7z91/MPuu2XMVtLbuhrvvhv2jbcX8
e//DzLtpn/59sfjffzDzbsPdDzHvjv1Tsb0JB+HuvweXh9Fui2t2HoLb/8De
ZmmB11G4+Q/tm+41rBCC63+EFj6P7S8kfOmZ9gfmvido9iP4EPOewvkQ856h
mffcfp3guihXuH9fwPkQ817YdzLqPr0Ad99LuDzEvFf2x05sXngJHr6v7Xc4
Lqvxh5v3Bs6HmPfGvign+sYuePy8tb+7Kupf5ieYee/sazPW8Pd+hZn3Hs6H
mPcBzgcA3lEr/A==
       "]]}, 
     {GrayLevel[0.5], PointSize[0.002777777777777778], AbsoluteThickness[1.6],
       Opacity[0.2], LineBox[CompressedData["
1:eJxTTMoPSmViYGDQBGIQjQoe2M+aCQb2+n/43/X8vw/lr7Q33SlWOhnINwaD
zfah9cebp8Hld9pPNPpQkv3vvj3EnAP2a57zetX9gak/bF/9IfdA67f79mlg
cMz+XmFX35NPMP0n7ZscpBY8eXnf/uwZMLBP4FetSnwCM++C/ab3J2edugFT
fxEi/gBm/mV7l7ijH5SvwPRfsW87xRc8/TbMvmv2b2afuqt6FmbeDfu38hPN
Nm2FmXfT/r7gtadl+2Hm3bbnvDYz3WAuzLw79ufnR1uHroCZd8/eJnK52pQZ
MPMe2DuWsR4Xyoapf2DP8lLm3ZpSmPkP7ePyv7Bv84Tpf2Sv+3SJrmw6zL7H
9lvmeN1My4KZ98Texnvyiqm5MPOe2JenM+9dVQAz76m9zPFCmeOZMPOe2ce/
emL3KQlm3nN70Vm+troxMPNe2DcGbZVnD4KZ98K+6OxMqW8OMPNe2i/l3nAw
ywhm3it7L+E7S3LNYOa9tuffdff6/kf3oOa9sXeOEDsR8/Ye1DwEH2LeW3v/
7c/aXU/dg5r3zv4Ex0HZ/tv3oOa9t1/e82h23lWYeR/sd8i1vg7ccc8eAPTn
Nu0=
       "]]}, 
     {GrayLevel[0.5], PointSize[0.002777777777777778], AbsoluteThickness[1.6],
       Opacity[0.2], LineBox[CompressedData["
1:eJxV0Fsog2EYB/BFKDmkKDksLihulOVwof6xspIcE2pFK3JI+pak5UI5lJJD
iiZuKJFCRFtKllNEkWFy+Iax2YYvjFmzYfOs/Ovr6+n9P7+33lhJY1GVF4/H
S/j5fv//o8WI3BWoFFKm28n+zdOgc4Eri0jauhL2e86V4Btn20UO9q+35pnd
/XXo+ReM/Kdf7coWBpK5pnoH7e/AVzue2f3CYn/PFejFluW8B/IOsBsTbrq7
of4hltLjN3OeyT+CqVDB7zTRvtozu+87gU+WuFDHkafBtJxJy7WQd4YGfkOR
2kreOVKFkV2yL/IucDI5IdU5yLvCK+fnX/DJet6FZndfi1ZWrGl5Jf8abapa
Secb7d9g40w4pf6g+24RmCuStdnI08FektHLWMjTIVszIxizkXeHg8q3niE7
eff40J/6JjrJ04NLT9mWvpNnANNRY7w0kGdAiCopbMFM3gOUwYqpeZY8I6LL
4kb3j8kzoWs3qHj4nDwzmlv7vA9XyTOjVBAdUjFP3iPmRNey0FnynqCQlFtv
leQ9Q1k3GBG1Qh6HfK1YGrDE4huCxz/e
       "]]}, 
     {GrayLevel[0.5], PointSize[0.002777777777777778], AbsoluteThickness[1.6],
       Opacity[0.2], LineBox[CompressedData["
1:eJxd0FsoQ3EcB/CRWi0eiGIe5GVZKQ/kWr7KgyISCrUouTSs8bpEhj2iPCGh
JFIytyiFXHJbs6aZy5xhxmyz8zDMNbPT7xTfOp2+nd/v8/934muUJXXBAoFA
6n9+339jxdBgIPjbpzFi6avyfjBIDmSB79z3Vb5zexuYXTs8d/hofguiLMl4
F8ugPpBdqKuTMvRO2t9H6cqAouGege4oEIQqhDKnm7xj2GXPy0UOmjdAnSMe
sznIN2IpXbKT76H9E1gnoj7nXuk8E4KmWhPsr+SZ+c55Z4iczbtWecm7gCBk
RhbjI++S75x3hW1LhTbfx/D/iTo3b0VqbqxG9UX+NbysUFT8Rvs3qC1vSdS+
0Hm3qC+I34rm72fDYphUYWbJs6FjU17T4yXvDuK0slG9mzw7Xsa12Skm8u4R
/v221HlA3gOMIWnyYR15D8icj1BOmslzQBvX+9l4Rt4jPM727vU98pxoqext
HjSR54LyUNLJXpLnwruiX8oYyXNDPSQyaPTkPf27nwfhhW17LO+xMDVpTjP9
3g+mukAv
       "]]}, 
     {GrayLevel[0.5], PointSize[0.002777777777777778], AbsoluteThickness[1.6],
       Opacity[0.2], LineBox[CompressedData["
1:eJxTTMoPSmViYGDQBGIQjQoe2M+aCQb2mzcsPt36/z6Uv9L+4I6iwk4g3xgM
Ntvr/+F/1wOX32mf8FH+d/y/+/YQcw7Yi75LuX3zJ0z9YfuiP17sjUD5NDA4
Zo9q30k4/+wZMIDzIfQFNPUX7c+F5r+e8g9m/mX7DZICbEuA7oHov2K/VTx9
b+V3mH3X7F8H7pBrfQ1z3w37apF17g9/wdx/036X+nTbqh8w827ba63eeXYL
3Lw7cPsh5t2zb3C5deIa3L8P7COrZu+5+w+m/oF9xOy+UxN/w8x/aN8/1dpK
4yfMPY/skyWncAm/h9n32F57t9+m2T9h5j2xb1ZMYeT+AzPviT3vuaVpZ/7C
zHtqX7Q3sfXGX5h5z+zVl0k4PvkLM++5/dqXb+b/+gsz74X9rLCLRS1w817A
/Qsx76V9xZxFyjv/wMx7ZW+x9M9vU3j4vrbn2XAwy+g/zLw3cD7EvDf2vgWT
t938AzPvrf0h0ecK7HD3vbPf6bYjSxTuvvf28i8enzeAu++DvdupA5fXAv0P
AGcSNyw=
       "]]}, 
     {GrayLevel[0.5], PointSize[0.002777777777777778], AbsoluteThickness[1.6],
       Opacity[0.2], LineBox[CompressedData["
1:eJxVz0soRFEcBvAhWUhmoxQhC4vLgojx7IuFDeWRWLDwyCwIkSiURwhJisSw
8U4ozwVG4zkahplpkNe4M4z3NcgsvPIa/rd8dbr9T9/5nXM9MvITsqwFAgHz
vX6+/6OHpNMSTI33bdZ+sn/zMD/7WzKF//1ZeN9PFod8sH/7iwh/r7JO/KD+
Ct8XWyJH1MaiduyFfAU/byktgTrN3NT+Tp4aETY3UWFP1NcgtjtFdGgiX4s0
oWdpupHO76BnMHLa8N3/vW8P/RJbmY+ZvH2MCxukjQbyDtAnlut8d8k7Ate1
ofPcIu8YZfLK+GgdeSd4NiU8zipY/r/85jP9VVrq6zHAJXLSdfINUDnWuraq
6fwp5oKtcsVKuu8MQ7FMlbOMPCOqJXaaOhV5RjRnxXnFSMk7h+gpPfm6l7wL
vHUnjWaPkneJk9COEvEaeVcQOblNtG2Td4XmcheTUkHeNVxTCxwK+ffdoDGn
ZiRJQ94tXnNbGFZLHgeh+1IgoyCPg66i1L5+lbw75ARFBu/LyDMhTp9aaD9D
3j0YrqPGYZm8B+SZA/KKFlh8Af2hOdk=
       "]]}, 
     {GrayLevel[0.5], PointSize[0.002777777777777778], AbsoluteThickness[1.6],
       Opacity[0.2], LineBox[CompressedData["
1:eJxTTMoPSmViYGDQBGIQjQoe2M+aCQb2qPyVcL4xGGxGk99pb7pTrHTy//tQ
8QP2QmJ7GVL/3IeqP2wv+i7l9s2f9+3TwOCY/WLz+0XHvt2H6j9pz5PLHvP6
7X37s2fAwJ7twSLHzk8w8y7Yqx9fXyLwAqb+ov1JBYnXTx/BzL9sv+2TXvby
xzD9V+y3zU6+s/cazL5r9j6+yesvHoKZd8N+A3/nnq6HMPNu2svtCD/Q+AZm
3m376mMNgd53Yebdsf/pddrxykuYeffskyWncAm/vw8Ph5TwAp2N32DqH9iX
ltlXXXwPM/+hPe+5pWln/sL0P7I/9VFbluUXzL7H9stDt8gowsPvif2SOT82
Hf8PM++J/fHGvV6s/2DmPYXzIeY9s//+/Dqb1n+Yec/t5Za/8NCDm/fCXu9l
ofgZuHkv7IsfCnq//AMz76V9lpaLtN1/mHmv7G1WLOQ7Dzfvtf16wXVRrnDz
3tgnfJT/Hf8PZt4b+1e5mZ8DvsPMe2u/VTx9b+V3mHnv7DeIL9bV+gQz7739
/rTzhxLg4ffBvpGvTnIFUB4AHg43Fg==
       "]]}, 
     {GrayLevel[0.5], PointSize[0.002777777777777778], AbsoluteThickness[1.6],
       Opacity[0.2], LineBox[CompressedData["
1:eJxTTMoPSmViYGDQBGIQjQoe2M+aCQb28Tf4fzX+vw/lr7TfvGHx6VYg3xgM
Ntu/P5naL/cPJr/TXvv9pjIrIB9izgF7IbG9DKl/YOoP28scL5Q5/vG+fRoY
HLNfL75YV+sTTP9Je7YHixw7gfyzZ8DAfrH5/aJj32DmXbDnyWWPef0Wpv6i
/bOYr9v8XsLMv2zf5CC14MlLmP4r9gn8qlWJT2D2XbMXWef+sOoLzLwb9lzW
agubP8DMu2nftjrkGOsbmHm34XyIeXfg6iHm3bOX2xF+oPENzLwH9pFVs/fc
/QdT/8D+o8jRt6/g4fPQfqrjSoOP/2D6H9m/n37Z9vs/mH2P7f+cq/+z/z/M
vCdwcyHmIfgQ857auy2u2XnoP8y8Z3A+xLzncPUQ+oX9+gXW7Ef+w9z3wv5k
wprmuD8w9720nxV2sajlD8y8V/YmEraLVeHmvbZfHrpFRhHuvjf2KvrfFvLD
/fvGvuiOLd/OXzDz3trrvSwUPwN33zt7+cXfJM7BzXtvH1txJMgKbt4H+xUr
BXJ/AO0HALgkOiI=
       "]]}, 
     {GrayLevel[0.5], PointSize[0.002777777777777778], AbsoluteThickness[1.6],
       Opacity[0.2], LineBox[CompressedData["
1:eJxTTMoPSmViYGDQBGIQjQoe2M+aCQb2qPyV9vKv1jW7/7tvbwwGm+3LV+zm
k/t5Hyq/056zinmR15/7UH0H7J/L3Smc+R+m/rD9hYQvPdOA8mlgcMxeS0xx
o84vmP6T9o4sr9xsPt+3P3sGDOzdbqw2nvsLZt4Fe6Fvr3yW/4Opv2jvc+P4
j/Vw91yGuxei/wqcD7Hvmj27veWPTf9h5t2wX/Qlccp5uHk37Q9cf6me/Rdm
3m37iNl9pyb+hrnnjn3B+SUxnX9h7r9nn5Rz8+1OuHkP7LkLWlt3/4epf4AW
fg/R3PMIzofY99jeSOL1AnG4eU/s1758M//XX5h5T+xnhV0savkDc+9Te3do
+EDMe2af/vtbkjI8PJ7D+RDzXtjvYpBeowYP3xf2OXveRjt9g5n30v7iHM5n
ph9g5r2yfxbzdZvfS5h5r+3Zw+c0y3yBmffGPrrGtlniI8y8N/YXzzxjVP8O
M++t/YspStNffISZ987+tVcw64nvMPPe2/Pm2fZkv4GZ98E+sPHbgQig+wB9
VDNi
       "]]}, 
     {GrayLevel[0.5], PointSize[0.002777777777777778], AbsoluteThickness[1.6],
       Opacity[0.2], LineBox[CompressedData["
1:eJxVz1sog2EYB/BlYmqlFEorXCwNJbRI8s8hIkXKIZRSuECittzghmTkxiGn
C5mSG2ehRrIhsRjSxvg2ZubDsJULhxy2PV/519vb0/s8v6c3vLKhoMqLx+NJ
fs/f/T8mjAy7gv/1NFfHu7KInVbB1+kH43lfQ8ynv73nm/H0bUK6FiTr+63d
/WpuvtqVHfiYJlK7HDS/B2G9b/nDEwPtgStI9WYzk53kHSFvrCzh3E79Oiy0
t/R8s+SfYMsQOlVtpflTlL+KFON3jGffGZoEcQGOV/L02B9IrNHYyDMgRM4P
DdOTd4GMJE2t+Yo8I/fu9q4w0JxVeqRmuH8pVYv9kdvUb0JvVX5krop8M0om
hcmXIzR/Dd1zW/R4B+27QU6eyjrUSp4FG2nLnY2D5Fkg067I5obIu8U+W3Sc
rSTPyvlu7w4R9W8v3XLybPhQCJ0XdeTZUMFaUhyV5N2jWGFM0uWQx3K123vA
jP/hglhK3iPE61PtbDB5j3i3RsWuRpH3BIdvL18bSJ4dS2bnrkhM3jOcNwl+
6RLyXjA6a+HPFzL4AfW5MEo=
       "]]}, 
     {GrayLevel[0.5], PointSize[0.002777777777777778], AbsoluteThickness[1.6],
       Opacity[0.2], LineBox[CompressedData["
1:eJxTTMoPSmViYGDQBGIQjQoe2M+aCQb2E/bcaLf7cR/KX2lf6vjnkcCX+/bG
YLDZfpf6dNsquPxO+5oF/faHgfIQcw7Yt2d46fB9gKk/bN8bdXCB2Nf79mlg
cMxeXcwiP+0rTP9J+5z86nubgPyzZ8DAPr5G/kr8R5h5F+xz9ryNdvoGU3/R
nu3BIsfOTzDzL9ufVJB4/fQRTP8V+33sn5rC7sHsu2bftjrkGOsbmHk34O6F
mHfTnoFldYzkD5h5t+0faU0tZPwNM++O/ZG7ERu9fsDMu2c/MdzwD8dXmHkP
7Ccv3X7y9luY+gf2/VOtrTR+wsx/aD/NcaXBx38w/Y/sIz5s2Dj9L8y+x/aR
bEsPHfkNM+8J3FyIeU/g+iHmPUUz75n9p1zB7qVw857bfxA5+vbVP5h5L9DM
e2H/fvpl2+9w817C5SHmvbLfmCxkxfEfZt5reyOJ1wvE/8PMe4Nm3hv778+v
s2n9h5n3Fs28d/axFUeCrODmvbdvM/54ZuE3mHkf7F2sX7zgAYYXABjuM80=

       "]]}, 
     {GrayLevel[0.5], PointSize[0.002777777777777778], AbsoluteThickness[1.6],
       Opacity[0.2], LineBox[CompressedData["
1:eJxTTMoPSmViYGDQBGIQjQoe2M+aCQb2mzYsPt36/z6Uv9L+/cnUfrl/9+2N
wWCz/Zy7/XFffsPkd9pv+6SXvfzxfXuIOQfsuazVFjZ/gKk/bP9H9P/G/0/v
26eBwTE4H6L/pH1P9d6yF2/u2589Awb2wTsm56Y/h5l3wf55zNdtfi9h6i/a
P1gi+mfDd5j5l+2Xmqy7qf4Xpv+KPcw/EPuu2TdXhgpu/A8z74Y9qn9v2mut
3nl2y3+YebftzZyl26rg5t2xb7t7gJ3jG8z99+z7p1pbafy8DzfHw+/z1qpv
MPUP7F/XWd4tfg9z70N77rYJrDofYPof2VfYXZmt/wZm32P764mGLcxfYOY9
sfdzuN3g+gVm3hN7s8alXF7fYeY9td8qnr638jvMvGf2Mue/zn3/F2bec/vD
N51XXPkOM++FvczxQpnjH2HmvbAXjf3+Yc0rmHkv7fe/M6rafRdm3iv7yyzm
mbPPwsx7bS/HY/E4agnMvDf21lua+85NgJn3xv7lrtU7mjpg5r21PzBpnvnX
LJh57+wXaHu7RhXAzHtvX//EJH51Osy8D3A+ALnvP0A=
       "]]}, 
     {GrayLevel[0.5], PointSize[0.002777777777777778], AbsoluteThickness[1.6],
       Opacity[0.2], LineBox[CompressedData["
1:eJxTTMoPSmViYGDQBGIQjQoe2M+aCQb2qPyVcL4xGGy2n2bEeFnn332o/E57
+Vfrmt2BfIi6A/YTjT6UZAP5EPWH7X3+yjrO+X/fPg0Mjtn/nmH+ed5/mP6T
9lZM2zsXAvlnz4CB/QZJAbYl/2HmXbD3KZi87eYfmPqL9g3StQEO32HmX7a3
CN+7NvgXTP8VOB9i3zV7i6ZJ01m+w8y7YZ/Ar1qV+ARm3k17BpbVMZI/YObd
tmd1igl88gFm3h37Dfyde7oewsy7Z//bfUlvztv78HCZvHT7ydtvYeof2H/+
wM4V8BNm/kP7SLalh478hul/ZP/Sre7B/r8w+x7DzYHQT+B8iHlP7G2WFngd
hYfXU/tCmeOFMvDwfGY/M+xiUcsfmHnP7S8kfOmZ9gfmvhf2RXds+XbCw+eF
Pe8D3QkLfsDMe2n/wcL0eNE3mHmv7F8UH6g6/w1m3mt7PukyP+W/MPPe2Lue
OnB57U+YeW/s77PN/GT7F2beW/sdjstq/OHue2d/8WzDuqD/MPPe2zNYn+C/
Co/fD/ZnL7QtjAPyARspNVQ=
       "]]}, 
     {GrayLevel[0.5], PointSize[0.002777777777777778], AbsoluteThickness[1.6],
       Opacity[0.2], LineBox[CompressedData["
1:eJxTTMoPSmViYGDQBGIQjQoe2M+aCQb2x+s4/l75fR/KX2nvdJwre/L7+/bG
YLAZzofI77RXF7PIT/t63x5izgH7pnh9y/OvYeoPw/lpYHDMXv34+hKBFzD9
J+15ctljXr+9b3/2DBjY+8+JNr/1DmbeBTgfov6ivYbzOZ7tcPdctl8yi22/
/heY/iv2mg+m5x26CbPvmj2TzxPWkw9g5t2wd4k7+kH5Csy8m/Y+5rmFT07D
zLtt35caoOWzB2beHfu38hPNNm2FmXfPXqqMWV7hBsy8B/bzezpY9l2EqX9g
P7XCPerCYZj5D+0X79k8ResoTP8j+6VvQt7sOQ6z77G99dL4DXuvwsx7Yn+d
ZZqWxl2YeU/sf+z0PTftIsy8p/aeXvKb5t+DmffM/rNy7XWeWzDzntsH7nqc
W/oMZt4L+51/2r/cvg4z74X9S6acDbPOwMx7aS+9SHOjxQGYea/s1YP8Fosv
g5n32j4w2u3O8eUw897YhxvLCsZvgJn3xn657roJLKth5r21Z13t6HtkJ8y8
d/bJRtGOxYdh5r23b/K/Wrl4B8y8D/aq4fl1U4HhAwDcXTb3
       "]]}, 
     {GrayLevel[0.5], PointSize[0.002777777777777778], AbsoluteThickness[1.6],
       Opacity[0.2], LineBox[CompressedData["
1:eJxTTMoPSmViYGDQBGIQjQoe2M+aCQb2c+/2x335fR/KX2mv/X5TmdW/+/bG
YLDZfsn3K0lCf2DyO+17ow4uEPt63x5izgF7Lmu1hc0fYOoP23/5wM4V8PO+
fRoYHLPnVa2dVfAApv+kvfGHkuy6G/ftz54BA/vav5v73+2HmXfBvsn/auXi
HTD1F+2nF1+9bbUUZv5le281qzq5Xpj+K3A+xL5r9uGdrrmShTDzbti3vg7c
IZcKM++mvYL4gotPYmDm3bbPtPN+dykBZt4d+9gErfctxTDz7tmH3jVfXdwC
M++B/XTdPw+OTIapR/Ah5j+0v8hwj4mzC6b/kX3ZTqkjO6ph9j229/Lf82xG
Hcy8J/ap20SMegph5j2xtzQqq1rjCzPvqb1NsEiZjxPMvGf2IZPOzLAIhZn3
HM6HmPfC/om3o7qaM8y8F/YP/q37/80AZt5L+9uX9xzbKQcz75X9Uu4NB7OM
YOa9tvcSvrMk1wxm3hv7T+x9zGdFYea9sf/82JzTWRNm3lv7tMOffHX8Yea9
s9/F/uuHsQ/MvPf2ZwO88m9XwMz7YP9qt6boxsT79gBd1zPM
       "]]}, 
     {GrayLevel[0.5], PointSize[0.002777777777777778], AbsoluteThickness[1.6],
       Opacity[0.2], LineBox[CompressedData["
1:eJxVz1sog2EYB/AlJBekHBNyIRGllHL19yEXmpIiymnKKY1MkaKRJBFpUciN
lfON3FiSMxmKzCmHDxvbGDZhmPmwzzN56uvt3/c8v+d9gwsq0godBAJB2Pf3
c/6vc/T12goL05LKVo79zaMYOO3MfbKwiLbVFDKUjsKpV/qvwHqie9ebngXv
zKOlJDnCzUj9S8irC1LlmVgU2WoV0hWpQfpG8+twPh9kWh9ZbG3aCo3+9alx
ZvK2ESkKUs+9U/+OPfP+Lppq0z0mOZpXgd7D79tHoV78WG0h79Ceee8I5YHi
NNUrecfI7O9QdlnIO0EPMxpl+qT7n9kz7Sk2y32sn9T/l3n/AiKXrHkHjuYv
ceU9m7/A0T41kuR1ikWOPA0ks6LmQyt5GogTkv1jPsi7QuiQL6OxkneNKks3
E/tMnhYJI8OT7ffk6eCVYzZO3JCngzDmwLNGS54e8WuuZbIH8m4w5ifbLNWR
dwv9S/fejIY8AwKyK90k2+QZUGPqDN/ZIO8OF/KDJ9dV8u7hNM6kLCvIe7Bn
3jPCt6HNOUTJ4gtAfUAr
       "]]}, 
     {GrayLevel[0.5], PointSize[0.002777777777777778], AbsoluteThickness[1.6],
       Opacity[0.2], LineBox[CompressedData["
1:eJxVzVsog2EYB/CRIsoFmwsX5BC5QCJy448Li4SsHEounCJEqeVQLmRuSO1K
LKcLLSkZNbmglQhZkc+cPvvGxjY+9jmMtMlh86z86+3t3/s8vzemrqO80V8k
EiX9nN/7f0yYGPcEc+9MXZib++vzeBECg8s+OKR7suLr3vc1xBuVEa8CB6+j
g1vypfm6oflNjPSty208hyZPttEntOsUb7S/C2uNU1ti56Df9wQDuZEzFjt5
B5AsSq96X2n+EMrKNHeQk/wj6E7sia2ftM+gSjW6p3TRfwZsyMSrCy7yTlEl
LGnGPsk783Wvd4FwtnhA/kEei3y/BGfqC3lG8P3Zl10O8kzozmFUqTzNm6B9
TmlVm8m/8nXv/jUKi6KXp430nxlPh7FTPXryLDA3DPZXHJNnQU9zdMLxOXk3
ULdIkqU75N3ibVaTk2EgzwrMaydlLHk2KJpkpSEn5NlwFJDVotKTZ0dB7ZYQ
x5B3h2tWzLoY8u4xtBcqG7sgj0dn9WjbuIE8HlNq5/DOPnkP0OQ3Rq3pyXuE
/0GmSnlGngMKbV6945w8AQWZ4ji1hcM3Wy9F/w==
       "]]}, 
     {GrayLevel[0.5], PointSize[0.002777777777777778], AbsoluteThickness[1.6],
       Opacity[0.2], LineBox[CompressedData["
1:eJxVzWkow3EYB/DhBW9JWqzwSpSUI0r5usqSHAuFmshGEi3FJrmWlCI1tngl
miOpoSURy7HlqjkSOf4bG2Zz5o0rx/6eybd+/Xp6nufzBJfWCETuHA4n9Pv9
/P9jwkC/M5jWDG+2fzK/9TioH+XMDCL0Zyk9rv4c8psNcuV3zc7p4NXgMZT+
zvzOr4BnkPAMjwzEzuiRU656TjfT/jrWg7h26zmD7S1n0JboP2ixkWdEpF+N
1NdK8zsINamql4/I30O3KDssY4H292HcXRLPr9G9A8i1tjHeHHmH6JOmFRpX
yDuCvHc1VaYn7xhqR65jwUDeCcK5yX4aHXln6Dmsi8l0eSa88dWVU6M0/1ez
vhmLydoOiZL2zxHwEhnfL6Z7F66a9Szs30KeBV0K79eCPPKsaBVoAz0F5F1C
E3sq40vJu8JaU9zThIi8a3BDqoSjFeRdu3zWs4E7q0ri15N3A5/Oj+nnIvLs
MEtqP9yKyXNgQ7c3+VJCngNXs0kjjVnk3WJoObD7pIy8OzRboosnysm7h1Cm
TjAKyXtAa3zFjkLB4As0fDJU
       "]]}, 
     {GrayLevel[0.5], PointSize[0.002777777777777778], AbsoluteThickness[1.6],
       Opacity[0.2], LineBox[CompressedData["
1:eJxTTMoPSmViYGDQBGIQjQoe2M+aCQb2qPyV9u9PpvbL/btvbwwGm+2nGTFe
1gHyIfI77fX/8L/r+X8fqu+Avf6xe84T/sPUH7Zf8v1KktCf+/ZpYHAMzfyT
9gkf5X/HA807ewYM7NeLL9bV+gQz74I9u0j+9bV/YPZdtO9y9dDphrvnsv3m
WfMyl/2H6b8CNx9i3zV7oW+vfJb/g5l3w14vUf7x/l8w827C+RDzbts/1ppa
yPgbZt4de453ogUKv2Huv2fffKk90O73fbg9KS9zP5XB1T+wP9e4l+n/D5j5
D+37p1pbafyE6X9kL3zHp6nsJ8y+x/Yv3eoe7P8LM+8J3FyIeU/s1y+wZj/y
H2beUzgfYt4ze41lEo5P/sLMe26//uWb+b/g5r2wXx66RUYRHj4v7H+nhHw7
CTfvJTw+Iea9si9+KOj98g/MvNf2D3JP5lrA/fvG3kaNZY8/3L9v7C/yTuWL
gKeHt/ZH2uZe9oC77x3cPxDz3ttf/b5x60O4eR/sG6zmlLQA9QMAReU06g==

       "]]}, 
     {GrayLevel[0.5], PointSize[0.002777777777777778], AbsoluteThickness[1.6],
       Opacity[0.2], LineBox[CompressedData["
1:eJxTTMoPSmViYGDQBGIQjQoe2M+aCQb2x+s4/l75fR/KXwnnG4PBZjT5nfZz
7/bHfQHyIeYcsNd+v6nM6h9M/WF7051ipZP/37dPA4Nj9qj2nbSfaPShJBuo
/uwZMIDzIeou2P+eYf553n+YfRfttcQUN+r8gpl/2d74+QSzI39g+q/Yex7h
mzXhM8y+a/buN1Ybz/0FM++GvW6i/OP9v2Dm3bSvFlnn/hBu3m37R1pTCxl/
w8y7Y3/kbsRGrx8w8+7Zc7wTLVCA+/eBfVM1q8wJuPsf2DubM+/y+gsz/6F9
LUu7dfRfmP5H9rUZa/h7v8Lse2yfmGul5f4OZt4Te6E7Pk1lP2HmPbFftOnw
laffYOY9tTdrXMrl9R1m3jP7+oOZSa1fYOY9tz+ZsKY57g/MvBf2f0Jt+gq/
wsx7Yf/r2Tmpu19h5r20zzQ4f+Ao3H+v7H0LJm+7+Qdm3mv7Dxamx4u+wcx7
Y79ipUDuD3h4v7GXny9nUPATZt5b+5iPMl0LnsPMewfR9wBm3nt7qdfOybUv
YOZ9sOfNs+3JfnPfHgBQyD2i
       "]]}, 
     {GrayLevel[0.5], PointSize[0.002777777777777778], AbsoluteThickness[1.6],
       Opacity[0.2], LineBox[CompressedData["
1:eJxTTMoPSmViYGDQBGIQjQoe2M+aCQb270+m9sv9uw/lr7S/zGUikvPlvr0x
GGy2DzvF4rP5B0x+p31v1MEFYl/v20PMOWCfk199b9NXmPrD9tks9XJ/gPw0
MDhm/1f0/8b/T2H6T9qLaTL7b3923/7sGTCw110etG3mLZh5F+w9eRvEoy7D
1F+03/ZJL3v5Y5j5l+0T+FWrEp/A9F+x/y/7w+7kdZh91+w3vT8569QNmHk3
7G39+r5POwUz76a9j3lu4ZPTMPNu2z89LW+zYBfMvDv2LQ93ciRMhpl3z/5R
n/M30U6YeQ/s/abdU8vfDlP/wH7XyeOuHstg5j+0Z6tevHvjJpj+R/bKpQsL
87bA7HtsbxO5XG3KDJh5T+xnLNO+c289zLwn9semiRrnrYaZ99R+evHV21ZL
YeY9g/Mh5j23n8l484fpWph5LyD0Dph5L+zrrq7gKjwAM++lPROv2/mMkzDz
Xtm/mhfz7cVDmHmv7X3MrouUP4eZ98Z+o3zfn6ybMPPe2Fevv1jFdx9m3lv7
MuZtXs8fwMx7Z3+0a/1+nkcw897bx0ySa4u/DjPvg33+abXGD3fu2wMAM3o8
Pg==
       "]]}, 
     {GrayLevel[0.5], PointSize[0.002777777777777778], AbsoluteThickness[1.6],
       Opacity[0.2], LineBox[CompressedData["
1:eJxVz1sog2EYB/ClSGgXuHEzp5spRVyoUf9CUZoL4ZZoSimGyCIXi6LYigkh
InEj5xwuTEJCc0oWNmPsw5jZHLcw+zxveerr69/7/n9Pb2RReY7MRyAQxHi+
3///uUBvj3fwP49jenJ4u+nbiETvzMC2JVOJvox/54tYXaiUt3jO+Z6W9fn7
axh5OyoKdhtR4p0N1IwtC0Uf1N9C3IYhTe3p7+54B/mNm8ou5u2h0B7uKmD7
9lnm/UOW+f4RLKIzec837TuGqzvJMcC8E0grOub1bvL0iFD7ies+yTtlmffO
EDqRYVI4yTOgflCFNaeRvbPSPyH42U73LxAtrR3afiHfBJUmWSL+oP4lMrMd
c4pX2neF4rDOgBAbeWZ2zntmBDarfWOfyLtGw0BN7oqDvBt8jZVP9lnJs2Bm
SVN9wJHHwZUx0lb2QB6HKOWUUGEn7xbuvJR2+Qt5dyzz3j0M8tZ28zN5VpZ5
z4rSeJ12/Z28B6Qnc1wQe+8jhkZTZ00O8mywVGkVulfyniDJ6j93efIPZAFC
kw==
       "]]}, 
     {GrayLevel[0.5], PointSize[0.002777777777777778], AbsoluteThickness[1.6],
       Opacity[0.2], LineBox[CompressedData["
1:eJxVzVsoQ3EcB/DR4kVKuea6F5cXLytJ8fXgSVaLB6WoKVvysBeSB4WQREJZ
0+SSGp5oLHsgQ8ocsubusLlubOY2jmJjNr9TvnU6ffv9fp+/qFpZWhMqEAiy
/N/v/39sGFYHgnKTsET3Yf3r03wXB6JDb4VxLPaN5gZkxOYq5f4edFbwfCfa
qnLR/hrf5YFsoGjePpB0SfebfN9mAkGmzOrtZsnbxWIK59Tu074ZjDArr+GM
fAtMafHOG/5+Dy2JzdJCjt47wEKcYqmJI+8ItsmYr1mOvGO+B71TrB6nauW3
5LFwtxb4IizknaPTFFmmOiXPxvfgvg36l+w67RX5Fxjt6RIum+n+EmyIoY0z
0XtX/DzoXUPjiUqasJJ3jf5K49z6CXk3ECfvsVMH5N2CM0h2hszk2aEe/2Y6
LOQ5IFWoPMUX5DmAaf1IGUveHSQ5h9GNdvLuMZMwyNQ6yHOiU/zMjL+T54Ix
xp4W7iXPBVl6jUz+Sd4DrGHql3wveW605Gnq233kPUJz1lfl+STvCa/1On2/
f/4DN/tH9w==
       "]]}, 
     {GrayLevel[0.5], PointSize[0.002777777777777778], AbsoluteThickness[1.6],
       Opacity[0.2], LineBox[CompressedData["
1:eJxTTMoPSmViYGDQBGIQjQoe2M+aCQb204wYL+v8uw/lr7SHyRuDwWZ7/WP3
nCf8h8nvtP/ygZ0r4Od9qLoD9hxVzIu8/tyHqj9sL/ou5fZNoHwaGByz763e
W/biDUz/Sft7hV19Tz7dtz97BgzgfIh5F+wVJrBpVP6Cqb9oL/Ttlc/yfzDz
L9t/O6Mvsf4/TP8V+5mujHMs/8Lsu2Zfy9JuHf0XZt4N+8iq2Xvuwv13056r
oLV193+Yebfh/oWYd8c+kSPyANN/mHn37E0bl3J5fb8PV3fqo7Ysyy+Y/Q/s
7ygxuLrA3fvQvuiOLd/OXzD9j+zTf39LUoa7/7E9z4aDWUb/YeY9sed4J1qg
8Btm3hN71Ph5at/FqPv0Atw9z+wv8k7li4Cb9xyuHkK/sL94tmFdEDx8Xtj7
mUedCoXH30u4eoh5r+wZrE/wX4WHx2s0897YN1aqTL4GN++NPccSRq958PB8
a/9kz+NNN+Due4eWft7bV5ncOpMG9+8He67nc6ZFAdMLAC3uKHw=
       "]]}, 
     {GrayLevel[0.5], PointSize[0.002777777777777778], AbsoluteThickness[1.6],
       Opacity[0.2], LineBox[CompressedData["
1:eJxV0Vsow1EcB/DhQVoK8aRWeBBJysMi+jaaaSnFI+USK7TQPC2tiBcU5X6P
5BJJbrV5sChFW65jcvtj2BhzGXOZzWx+//Kt0+nX73c+p84JKyzPKvbmcDhR
rvW7/w+Dnm53YFkvbuY5zv7qCbaOd2cOsWunqS1O6isxdeMvVtjP4HHU+Ori
vww4aX4VW/nWpg5XX+LOGmR2sW8N66+ztVbjDhqE6TGNDvK2kKafjO//pPlt
MCMh9hkb+buQB0+Lzj/p/B66hF59Cd903z4muiv5Ga/k6SENeK0VPJF3CFVk
Z7L8nbwjpPB9VOJv8o4xbC1o23SQd4qoSaV23kkeA0dgSUTOF80zKJQmRose
yD9na8/5C5gVCScyC913CcFOnlJyQZ4Bi8+xZWOX5Bkwr2qv2jGSd+WZY8i7
hpSb6zfOkHeDekl2JveAPCOSZoPKR/XkGVEXPtUr3CXPBNNbu27JQN4tFNVy
tfqKvDtsa669Im3kmcEb5MVVfJBnZvse7x6K0KINm5W8B+gWBkqH2P+yQNea
1XnPeo9Ylmyu5Lve4wdly0Mq
       "]]}, 
     {GrayLevel[0.5], PointSize[0.002777777777777778], AbsoluteThickness[1.6],
       Opacity[0.2], LineBox[CompressedData["
1:eJxV0Fsog2EcBvA53HAhF0wyiQuHhKRJc/EgckEIuyOHorQkyRSt5JDc4sax
pIxIDs1yNUVGjkMOOcyMmZkdMBOF2ef/yr/evp73e97f+/WFV9YVVnnyeLwY
1/p5/p8rDPS7B/OzY5udX9rfPIlY67xU9KlFknsW8L+/BOESv7HX1ef2l1Fu
D/soY/0VdKaeSqWuXO2eNYg8ld2jzN/Ajrjuoc/1fnvLPVgYGKkZZ94eFK9y
xQTraxBXEaZXvZN/wDJ3/hAtATPZune67wg876mS4DfyTlDr72hLt5N3ipCV
7vJBO3lnqI5WBQmN5J1j8SleIteTd4lM0apEd6ll/yGoIQViE/WvkOER6Uh4
Jl/HMnf+GrIRabHqme7Tgx/jla80kHeDes3ceuYdeX+Z825xXJHY4fVCngF5
aWetWS/k3aFnv8ssd5JnRET7nF+znTwjQtX1AvU9efcQ7D4OW27JMyGw1Gmb
NpH3AFNRVOSEgzwzMtS+kl4reWbkJh8HNLHve8S1LFhRYCbPAs2Qj0FoI8/K
MufZIMoZvvh41eIbQIQ+Iw==
       "]]}, 
     {GrayLevel[0.5], PointSize[0.002777777777777778], AbsoluteThickness[1.6],
       Opacity[0.2], LineBox[CompressedData["
1:eJxV0Fsog2EcBvCPJYcW5QK5MXJoc7jgylw85VIuRErtjqaUkOJCLhyXtOZw
gYmSXdgQwoXDFjlM25wnbMP3MYfNcUnLxcxh81eeevt63/f5/9764kurC6WB
DMMIv9fP9384DCp9wdyMytT+yf7uNaD7LF/m8L+/iAxPxLP8u+8/X0VfZoA5
zcv+9tfRONKF9TcW5b7oMaU1WZ3v5BsQ0sAbzfOw2Nn2BZFROkbqIW8fldon
Sa6b+gd/e79vxnS0Kl30SvNHUJe0bcw66L1jGAQxDzdX5J1CZgwv6reRZ0Fx
4tC57Ig8Gxq2hOJeE3lnCA6saOodI+8Ca8lq13gz+/cf6tt0YrOG+hyEXH/V
moX8SyikBaJ8Lc1f4c3bsyfZpffsaBkMO5DtkXeN2HpenOCUvGvUuqOSTIfk
3UCQvXNybyHvFsr0dn7ZGXl3sKU6J0Lt5Dmw1CEKXdSR50AnXy92bJLn9PcW
yLsHFxTHeEfIe8BADZdiHCDvEQkf7jpuiLxHWI3Lk8MK8p6QM9+q2O0m79k/
10TeC+QrXMunnDwX9Il2Q1IXiy+fAjTL
       "]]}, 
     {GrayLevel[0.5], PointSize[0.002777777777777778], AbsoluteThickness[1.6],
       Opacity[0.2], LineBox[CompressedData["
1:eJxdz1soQ3EcB/CFR/JECS1JnFaKsRfl++BhJRFP5GFLKCEPeFmUUrxQC5HJ
5QG5FEaRW5FbRJglx2zHfS67WCF2MbPjdxa/Ov37dv6/z+//iyupKSgLEolE
jO/7Of/WJTS9/kKyO9zW5uV+8zjSFyPrO31Z6q85KB1il+KL/i+C+vlzDUfK
17ZuN93fQISt1MB+cij31zb2HJLYECf170JqVss2ffcP9v2FOc1AxahvHu8d
Ieds52NamHeMkbQpNtFD/gk2jYXa7A/q16NZ15qf6aJ5p2gMac0o9pB3hsq0
sY55YT8WRaq+FeMXeQbIsqJbVB7yLlD4MqPt8ZBngmQ5d7bvk/u39+Xv/UDm
/SsY1LqWMC/1XyPm8K3fLrz/BqE5clWTk7xb6NmE1QJhn0DmvTvEpzxVWZ7J
u4e5dk11+E6eGS75cHuVlbwHBC15z7es5AUy7z1C0SDWKxzkPSGKKZmIsZH3
LGTesyCSCc5buCfPAmmXziAzkWdFuHhdxuySZ4OzWs1wJ+TZkVonHZrUk/cC
drDem3TL4RvfzT2Q
       "]]}, 
     {GrayLevel[0.5], PointSize[0.002777777777777778], AbsoluteThickness[1.6],
       Opacity[0.2], LineBox[CompressedData["
1:eJxTTMoPSmViYGDQBGIQjQoe2M+aCQb204wYL+v8uw/lr7TX+8P/ruf/fXtj
MNhsj6p+p738q3XN7kD1EPED9p8/sHMF/ISpP2z/8aXi6bg39+3TwOCYfWyN
/JX4jzDzT9q7njpweS1Q/dkzYGDvsuX5JJlHMPMuwPkQ9Rftt999+Dr+GMz8
y/YTs6T+7LsA03/F/kGVyDr3gzD7rtl7+yavv3gIZt4N+3uLeWJ9j8DMu2lv
p1Er8XQzzLzb9sUyxwtljsPMu2NvVqB/4cVemHn37JtmcV1sO38fHg4tW1+u
kNkJU//AntNJgifrEMz8h/ZPrV0Ld++C6X9k3yr0ud9qDcy+x/arfz8tOb8X
Zt4T+96CPUvlp8DMe2K/bKrDKo+FMPOe2pvvipjzYw7MvGf2net3X17RDTPv
OcScBph5L+x/d/F8vp0DM++F/VOljpZ9RTDzXtqzspqzVobCzHtl/yXnaew1
P5h5r+2fdN544+oBM++N/afH5pzOmjDz3tg7R4idiHl7D2reW/ujnMqZm/7e
g5r3zv4Ex0HZ/tv3oOa9t8/qWHbkEQPMvA/2rwKUWjuM7tsDAGJ/Nwg=
       "]]}, 
     {GrayLevel[0.5], PointSize[0.002777777777777778], AbsoluteThickness[1.6],
       Opacity[0.2], LineBox[CompressedData["
1:eJxTTMoPSmViYGDQBGIQjQoe2M+aCQb2qPyV9gd3FBV2/r9vbwwGm+31jt1z
ngDkQ+R32su/Wtfs/u8+VN8B+88f2LkCfsLUH7Z3PXXg8logPw0MjtkLiu1l
SP0D038Szj97BgzgfIh5F9DUX7QXe5dy+ybc/MtwPkT/FfsLCV96pv2B2XfN
fon5/aJj32Dm3bC3aJo0neU7zLyb9hqJ9/923YGZd9t+6+zkO3uvwcy7Yx/7
UaZrwXOYeffsiziMhD59vA8PJ79rKzlVn8HUP7Cftis/wes1zPyH9up1BU/2
vYbpf2TveCl+Z9ojmH2P7WsX9Nsf/gIz74n9iUKZ44Xw8EDwIeY9tS+6Y8u3
8xfMvGf2Z3q+r5D8BzPvub3c8hceev9h5r2wL34o6P0Sbt4Lexs1lj3+v2Hm
vYTHF8S8V/b393QW9MPD97V9nXTKqe9w972xP/VRW5blF8w8BB9i3lv7q5OD
pr/9DjPvnf2XQ71d537DzHsPVw8x7wNcPQDruEGT
       "]]}, 
     {GrayLevel[0.5], PointSize[0.002777777777777778], AbsoluteThickness[1.6],
       Opacity[0.2], LineBox[CompressedData["
1:eJxTTMoPSmViYGDQBGIQjQoe2M+aCQb2l7lMRHK+3IfyV9r3Rh1cIPb1vr0x
GGy2V703UezLB5j8Tvu/ov83/n963x5izgF7MU1m/+3PYOoP2/dW7y178ea+
fRoYHIPzIfpP2rM9WOTY+em+/dkzYGCvnnj/b9cdmHkX7P3nRJvfegdTf9He
8wjfrAmfYeZftt8qnr638jtM/xV7kXXuD6u+wOy7Zi+3I/xA4xuYeTfsWZ4f
tCm9AzPvpn31sYZA77sw827bN83iuth2HmbeHXu/affU8rfDzLtn37z15QqZ
nTDzHsD5EPUP7M/Pj7YOXQEz/6F9+4He1IBVMP2P7Bfv2TxF6yjMvsf2R6OS
2grPwcx7Yj/hRpmpH9y8J/aJV+evcN8MM++p/b5qm4nLpsHMe2av9Pdb6YM5
MPOe2zea9pRemQcz74W9jPDyqQ9nwMx7Yd+z/0HT/x6YeS/hfIh5r+y/f3zJ
yDwdZt5re1kxy+DqBTDz3thL8sf6+3XCzHtjf3Py3Fm+1TDz3ton12as4c+F
mffOPk524SGLdJh57+1Tpcvm8AXAzPtgP0m97+h+q/v2ACuwPM8=
       "]]}, 
     {GrayLevel[0.5], PointSize[0.002777777777777778], AbsoluteThickness[1.6],
       Opacity[0.2], LineBox[CompressedData["
1:eJxTTMoPSmViYGDQBGIQjQoe2M+aCQb2mzcsPt36/z6Uv9Je7w//ux4g3xgM
Ntub7hQrnQyX32k/0ehDSfa/+/YQcw7A+RD1h+1h5qeBwTF7ziWMXvP+wfSf
hPPPngEDuHoIfcF+y7flW1fA7btoP4Mt9vUquHsu2zuZM+/y+gvTf8V+0ZfE
KeeB5kHsu2b/TzBTOfo3zH037JV8yxee/goz76Z99p630U7fYObdtndiVPuq
/xlm3h37SLalh478hpl3zz79+2Lxv3D/PrDnPbc07Qzc/gf2R/o8Xyj8gZn/
0J6zinmR1x+Y/kf2Jwpljhf+gdn32H5m2MWilj8w857Yf39+nU3rP8y8J/a8
D3QnLPgBM++pfabB+QNHf8DMe2b/ovhA1Xm4+5/bP5Z6uCr0C8y8F3A+xLwX
9mvbHmku/Qgz76V9hE270oufMPNe2b/yCmY98R1m3mv7Ux+1ZVl+wcx7Y391
ctD0t99h5r2xP/7rQoT8L5h5b+2/HOrtOgcPr3f2PHd5Xmh9hZn3Hm4+xLwP
cPMB0lhA4w==
       "]]}, 
     {GrayLevel[0.5], PointSize[0.002777777777777778], AbsoluteThickness[1.6],
       Opacity[0.2], LineBox[CompressedData["
1:eJxTTMoPSmViYGDQBGIQjQoe2M+aCQb2qPyV9tOMGC/r/LtvbwwGm+1V7k0U
+/LhPlR+p302S73cn6/3ofoO2LueOnB57U+Y+sNw89LA4Ji9FdP2zoX/YfpP
2rOL5F9f++e+/dkzYGDvWzB5280/MPMu2At9e+Wz/B9M/UX7GWyxr1f9h5l/
2V502m3utf9h+q/Yfz2jL7EeyIfYd82+qZpV5sQ/mHk37FW2K4qv+AEz76Z9
LUu7dfRfmHm34XyIeXfszZyl26r+wsy7B/cPjP6UK9i9FK7+gf3GZCErDrj/
HtrfnnCpjRfunkf2RTLHC2Xg7n+MZt4T++/Pr7Npwf3zBB7+EPOe2mfveRvt
9A1m3jM4H2Lec3uTg7630j7D/PvC/uIczmemH2DmvbA/1+qus/QzzLyX9usF
10W5wt33Cs6HmPfanl9Zwu3Kf5h5b+wvnm1YFwR33xv7q9GCV67C/fsWLb7f
2YckGfheh5v33v7ikXae/L8w8z7Y3+HeXRIBjA8A0qguEw==
       "]]}, 
     {GrayLevel[0.5], PointSize[0.002777777777777778], AbsoluteThickness[1.6],
       Opacity[0.2], LineBox[CompressedData["
1:eJxTTMoPSmViYGDQBGIQjQoe2M+aCQb2B3cUFXb+vw/lr7TX/8P/rgfINwaD
zfba7zeVWf2Dye+0//yBnSvg5317iDkH4HyI+sP2sTXyV+I/3rdPA4Nj9vVH
69/U/4TpP2kvKLaXIfXPffuzZ8DAvtX6ZlnZP5h5F+x/zzD/PA/unov2Rs8n
mB35AzP/sn2DdG2Aw3eY/iv2iWueJ737A7Pvmn20tasb01+YeTfsRafd5l4L
N++mvXzr68Ad/2Dm3bZfarLupvpfmHl37I/cjdjo9QNm3j17jneiBQq/YeY9
sG++1B5o9xum/oH9uca9TP9/wMx/aN8/1dpK4ydM/yP7fcEi21f/htn3GG4O
hH5in/59sfjffzDzntjznluaduYvzLyn9kf6PF8owP33zD7X2UvaDB4ez+01
lkk4PoH794X9pEvtb5bDw+eFvXLzRr6qjzDzXtrb/big+/8LzLxX9hcSvvRM
g5v32r5iziLlnX9g5r2x//78OpvWf5h5CD7EvLf2cstfeOj9h5n3zn7Kgv/S
Z+Hp5z2afz/A+QDjcjwu
       "]]}, 
     {GrayLevel[0.5], PointSize[0.002777777777777778], AbsoluteThickness[1.6],
       Opacity[0.2], LineBox[CompressedData["
1:eJxV0Fsog2EYB/AlN4rsglaKciFNjbRCXPzdLJJcKHeiHFbOyukCNwql5JDT
HIqQuBkpOW2Os5YR5rjNvm/7ZjY2NIcbMmwe5V9vb0/v8/yeeiMLqrKL/Xg8
nvD7/Nz/w2JY5g2axruw88L81rMwtGjD4z4YiL1ZRGejot7upPcVyAWTohg3
A5+ziaCo5uFqlvp38J421VnuYiD1Zg/Rankt307zGiy5Y8tmOAYHWm+w7y9M
rrsm7wg9pWEfyiPqP4aQHazcviJf5+tjaf4Umkpp/IKe9p1jmetulljIu4Qt
93Upy0HeFRTKsbYBN3kGCGqSkHNHnhG1me0ZfDN5JqRM588rzshj/2pfPwuZ
qDWw0Ei+Ged5o6+2a5q3gBuYS+09oX0cZBMebauOPCv4MAsUW+RZMfgpCfVs
k3eDknJTSeIueTaYUoYapCrybiFfTFc/K8mzYy9g5EKoJ88OzhhifD8lz4FE
QcRC3yF5dwh2jU+KreTdw/HWf7ZmJc8Jv1WPXuUizwnViiR7/e8/XVB1yDcC
LeQ9QCyyVcgs5D1C3HdiSDCR94S3ohmp7rv+AicKRVg=
       "]]}, 
     {GrayLevel[0.5], PointSize[0.002777777777777778], AbsoluteThickness[1.6],
       Opacity[0.2], LineBox[CompressedData["
1:eJxTTMoPSmViYGDQBGIQjQoe2M+aCQb2NQv67Q9/uQ/lr7Rvz/DS4ftw394Y
DDbb5+RX39v0FSa/077+aP2b+p/37SHmHIDzIeoP24u+S7l9E8hPA4Nj9lpi
iht1fsH0n7S3aJo0neX7ffuzZ8DA3jJ879rgXzDzLtgnrHme9O4PTP1F+7c7
2V3l4e65bM/AsjpG8gdM/xX7I3cjNnr9gNl3zX5iuOEfjq8w827Yt1xqD7T7
DTPvpn2Dy60T1/7BzLttn5Rz8+3O/zDz7th/FDn69tU/mHn37N9Pv2z7/R/M
vAf26d8Xi//9B1P/wP5In+cLBbh7H9r7O9xucP0C0//I/o4Sg6vLL5h9jyHm
/ICZ98R+ZtjFopY/MPOe2N9iCmfS+gEz76m9Q/NF46hPMPOe2Zt83vzh2TuY
ec/t/557ePvpe5h5L+wNnl2y/vQcZt4Le8GD+qKb3sDMe2n/231Jb85bmHmv
7A9mBQgXws17bf8ty0bn8DuYeW/sX3kFs56Ax9cb+/1p5w8lvIeZ99Z+W+W9
6sNvYOa9s/dYyJbEcw9m3nt7HsEOS+1HMPM+2CvutllY/+y+PQCNv0RN
       "]]}, 
     {GrayLevel[0.5], PointSize[0.002777777777777778], AbsoluteThickness[1.6],
       Opacity[0.2], LineBox[CompressedData["
1:eJxTTMoPSmViYGDQBGIQjQoe2M+aCQb22u83lVn9uw/lr4TzjcFgsz2q+p1w
PoQ+YB9af7x52n+Y+sNw+TQwOIam/6Q9u0j+9bV/7tufPQMG9pbhe9cG/7oP
VXfBXmECm0blL5h7Lto/WCL6Z8N3mPmX7Xe67cgS/QvTf8X+yN2IjV4/7kPt
u2Y/MdzwD8dXmHk37HepT7et+gEz76Z9bcYa/t6vMPNuw/kQ8+7YR8zuOzXx
N8y8e/bixRb2oa/uw/1R4tPuJfAQpv6BvZgms//2ZzDzH9rP1G3lSb4D0//I
/lrcnK/P7sLse2w/WyRWxe4mzLwncD7EvCf2Mxf+P9N6GWbeU3vTQ21GP57B
zHtmr2z4KufNa5h5z+0f1UpuDXgDM++FvXzbbuXzH2DmvbCPr5G/Ev8RZt5L
+4VPf+b2vYKZ98o+/aOP+udXMPNe23/LstE5/A5m3hv7a5ODpr/9DjPvDTy+
IOa9ta+Xn3s55xfMvHf2J7a76kz7BjPvvf2pVA+1pC8w8z7YP9l+m4v50317
AGoVMlQ=
       "]]}, 
     {GrayLevel[0.5], PointSize[0.002777777777777778], AbsoluteThickness[1.6],
       Opacity[0.2], LineBox[CompressedData["
1:eJxTTMoPSmViYGDQBGIQjQoe2M+aCQb204wYL+v8uw/lr7Sfe7c/7svv+/bG
YLDZvjfq4AKxrzD5nfZlK3bzyf28bw8x54B99YfcA63fYOoP2y82v190DMhP
A4Nj9rKJ68+VvILpP2mv4XyOZ/v7+/Znz4CB/ZJZbPv1v8DMu2Avss79YdUX
mPqL9lzWagubP8DMv2zftjrkGOsbmP4r9gJe8m4/38Dsu2afK/C1yfEjzLwb
9tKHOxNmf4SZd9O+iMNI6NNHmHm37ZV9yxee/goz7459Yq6Vlvs7mHn37L98
YOcKgPv3gX0k29JDR37D1D+w3x3v9/3Ob5j5D+2vJxq2MH+B6X9kH3/9rifb
W5h9j+2VmjfyVcHd98T+8E3nFVe+w8xD8CHmPYXzIeY9s5fuXHcj6RfMvOf2
xb+nOlp+hZn3wv7KTdW9QT9g5r2wd7+x2njuL5h5L+3Tjsp7vfsFM++V/QcL
0+NF8Ph7bX+u1V1n6WeYeW/sD4k+V2D/CzPvjX2SWmpiGty/b+13uu3IEv0L
M++d/Xe+oPXp/2DmvbeXf/H4vMFfmHkf7Ityom/sAuoHACUgQhY=
       "]]}, 
     {GrayLevel[0.5], PointSize[0.002777777777777778], AbsoluteThickness[1.6],
       Opacity[0.2], LineBox[CompressedData["
1:eJxTTMoPSmViYGDQBGIQjQoe2M+aCQb26/acvvXyx30of6V92YrdfHI/79sb
g8Fme9s/jUwh/2DyO+3rj9a/qQfKQ8w5YJ/NUi/35ytM/WH7Nc95ver+3LdP
A4Nj9uwi+dfX/oHpP2lv/HyC2REg/+wZMLDf+m351hX/YeZdsN/ptiNL9C9M
/UV7BpbVMZI/YOZfto8t4q5hew7TfwXOh9h3zX4Df+eerocw827A+RDzbtrf
F7z2tGw/zLzb9qu6jLg518PMu2PvP+2eWv52mHn34HxYuLVsfblCZidM/QP7
o3+1PPPnw8x/aK9UurAwbwtM/yP7Y67HlYTnwux7bB9WXXhtdjnMvCf2PwuO
XlrXBjPvif38ZG7N5cUw857aP+f/tnRNPMy8Z/Y9kwV/RYbCzHtuH9Z1x+qi
F8y8F/a7XDdViDjAzHthf/vynmM75WDmvbRf+2LCbn1lmHmv7F8GvKtT/noP
at5r+1Mra+xcf92DmvfGvlnZtNTx/z2oeW/sz5iu7ZVkgZn31n76u7L7Z37c
g5r3zt45QuxEzFuYee/tX5iGuugdgZn3wX6HXOvrwB337AFU9zt/
       "]]}, 
     {GrayLevel[0.5], PointSize[0.002777777777777778], AbsoluteThickness[1.6],
       Opacity[0.2], LineBox[CompressedData["
1:eJxTTMoPSmViYGDQBGIQjQoe2M+aCQb2x+s4/l75fR/KX2k/zYjxss6/+/bG
YLDZfsn3K0lCf2DyO+1t/zQyhQDlIeYcsM/Z8zba6RtM/WF7t1MHLq/9ed8+
DQyO2Z/6qC3L8gum/6T9YvP7RceA6s+eAQN79xurjef+gpl3wV502m3utf9h
6i/aw9wLMf+yvebqnWe3/Ifpv2KfbbJi0rb/MPuu2b9WPuW+4z/MvBtwPsS8
m/ZJOTff7vwPc+9t+4fbivn3ws27Y39zmkPPPrh59+x5zy1NO/P3PtwdG5OF
rDjg6h/Y355wqY0Xbv5De+nzX+e+/wvT/wii7wfMvsf2M8MuFrX8gZn3xN4N
6n+IeU/sfz07J3X3K8y8p/Ymnzd/ePYOZt4z+0e1klsD3sDMe27PZa22sPkD
zLwX9jZqLHv8f8PMe2GfqJaamAaP35f2Gp42KTW/Yea9gvMh5r22/8YXtD4d
Hr9v7Dl+/TD2gfv3jf0Ox2U1/nD/vrW/eLZhXRA8vN7ZM1if4L8KD9/39h3H
fl2IgMfHB/uQJAPf60A+AMFTQp8=
       "]]}, 
     {GrayLevel[0.5], PointSize[0.002777777777777778], AbsoluteThickness[1.6],
       Opacity[0.2], LineBox[CompressedData["
1:eJxTTMoPSmViYGDQBGIQjQoe2M+aCQb2B3cUFXb+vw/lr7SHyRuDwWZ7VPU7
4XwIfcDe9k8jU8i/+1D1h+2fy90pnAk0Lw0Mjtn7/JV1nAM3/6R90R8v9kag
+rNnwMC+y9VDpxvIh5h3wX6DpADbErj6i2juuQznQ/Rfsd/ybfnWFXD7rtlz
LmH0mgc374b91zP6Euvh5t20b64MFdz4H+be2/YzXRnnWP6FueeO/cqZheY+
X2Hm3bNX9i1fePrrfbi9+4JFtq/+DVP/AC18Htpr7/bbNPsnTP8j+2bFFEbu
PzD7Htu7La7Zeeg/zLwn9usXWLMf+Q8z74n97QmX2njh7n1qv/blm/m//sLM
e2Z/vFDmeCHcvOf2s8IuFrX8gZn3As6HmPfCXkX/20L+fzDzXtr/Tgn5dhIe
Xq/seTYczDKCh8dre/Olf36bwsPvjb384m8S5+DuQ/Ah5r21z9JykbaDm/fO
fvlKgdwfcPe9t1eY2/bcH27eB7h6ANVOLnc=
       "]]}, 
     {GrayLevel[0.5], PointSize[0.002777777777777778], AbsoluteThickness[1.6],
       Opacity[0.2], LineBox[CompressedData["
1:eJxTTMoPSmViYGDQBGIQjQoe2M+aCQb2M6bkncz9fR/KX2kPkzcGg832B3cU
FXb+h8nvtJ9mxHhZ5999qLoDcD5E/WF7/WP3nCcA1aeBwTF7051ipZPh+k/a
c1YxL/L6c9/+7BkwsH8ud6dw5n+YeRfsUd13Ec09l+3ZRfKvr4Xrv2Jv0TRp
Ost3mH3X7C3C964N/gUz74Z94prnSe/+wOy/ab9VPH1v5XeYe2/bP1gi+mfD
d5h5d+x3uu3IEv0LM++e/WOtqYWMv+/D3TEx3PAPx1eY+gf2rE4xgU8+wMx/
aL9Lfbpt1Q+Y/kf2i74kTjkPD5/H9pFVs/fchYffE3uugtbW3f9h5j1B8/9T
+8N9ni8U/sDMe2Zvs7TA6+h/mHnP7Y8Xyhwv/AMz74X9baZwJq0fMPNe2C9Y
eLZG4BvMfS/tMw3OHzgKd98rexfrFy94fsLMe20fXWPbLPERZt4be8ucG5a9
X2DmvbE3222jm/8PZt5be9u7GZrh8PB6Z3/814UI+V8w897bz73bH/cFHn4f
7Ovl517OAcoDAJx7NGw=
       "]]}, 
     {GrayLevel[0.5], PointSize[0.002777777777777778], AbsoluteThickness[1.6],
       Opacity[0.2], LineBox[CompressedData["
1:eJxV0Fsog2EYB/A55EqutChEokaSJKH8XVlJYbiQK2pfCdNWS9w4hJKSuHAq
WopJrEVsKHOczeQwEzb7nA0zXLhQcvq25yv/ent7ep/n937fG1NZJ5H6CwQC
0e/62//nAkODXLCqU8g7v1lfPQk6T+UyizS9UNnHn+thb7VEJn+yvj4Dcs0G
6/QH6+tf52uGyxaqA5uiPt9p3oQIozzC+MZi18KFr73ePoSigIKFO+o/QNKE
ZH7wjHwrwpq7guLMNH+ERqMos3eH7jtGa4GtYUxH3gne++JLRBryTlFhG1WL
Z8mzo5LJGZlZIc8BiS6q/emAPCc8LdlfwVaWfxeTjEnRnlH/BdzD5vO4XfIv
sX+4wixt0vwVX3vvu4aC+2HybhBavRYu3ybvBnuj5VmlavJuEatUyWVz5N1h
YDzR4dSQd8+/h9dzoaFoTmpdJM+FbmlhQv4yeQ9YzPCrZSzkPfLf4/We0GEO
Ke63k+dGVY2zKn2DPDecWQP1zCZ5zzAEWVJVevI8+Jh6cGy3kfeCMoU4T1tL
3it6hoaj7eUsfgAjOTjm
       "]]}, 
     {GrayLevel[0.5], PointSize[0.002777777777777778], AbsoluteThickness[1.6],
       Opacity[0.2], LineBox[CompressedData["
1:eJxTTMoPSmViYGDQBGIQjQoe2M+aCQb2qPyV9gd3FBV2/r9vbwwGm+31j91z
ngDkQ+R3wtVD6ANwPkT9YXvbP41MIf/u26eBwTE4H6L/JJx/9gwY2IfVH2+e
BjQfYs4FNPdcRDP/MpwP0X/F3oppe+fC/zD7rtlriSlu1PkFM++GvfeN4z/W
w+2/aT+DLfb1Krj/btvvdNuRJfoX5p479ju8UmMOwN1/z76Wpd06+u99uL39
U62tNH7C1D+wLzy/JKbzL8z8h/aRbEsPHfkN0//I/qnY3oSDcPse27strtl5
CO7fJ/acVcyLvP7AzEPwIeY9tV//8s38X39h5j2zv8UUzqT1A2bec/sLCV96
pv2BmffC3ubzM6Erv2DmvbDfxSC9Ru0zzLyX9r5m10XKn8PMe2X/qFZya8Ab
mHmv7bd90ste/hhm3ht7/rcLFhs/gZn3xt7koO+tNLh5b+3bjD+eWfgNZt47
e7m23crnP8DMe28fU2PbLPERZt4H+8dSD1eFfrlvDwASYS3B
       "]]}, 
     {GrayLevel[0.5], PointSize[0.002777777777777778], AbsoluteThickness[1.6],
       Opacity[0.2], LineBox[CompressedData["
1:eJxTTMoPSmViYGDQBGIQjQoe2M+aCQb2qPyVcL4xGGy2P7ijqLDz/32o/E44
H6LuAJwPUX8Yzk8Dg2P2pjvFSifD9Z+E88+eAQN711MHLq/9CTPvgr3M8UKZ
4x9h6i/aZ+95G+30DWb+ZfsN4ot1tT7B9F+B8yH2XYPzIebdsNcSU9yo8wtm
3k17i6ZJ01m+w8y7bd8gXRvg8B1m3h37reLpeyu/w8y7Zz+DLfb1Krh/H9h/
PaMvsR7u/gf2TubMu7z+wsx/aL/oS+KU8/9g+h/ZN7jcOnHtH8y+x/YHrr9U
z/4LM++J/bnGvUz/f8DMe2IfMbvv1MTfMPOewvkQ857Z7903t23aJ5h5z+2d
GNW+6n+GmffCPpEj8gAT3H0v7HnPLU07A3ffS/sjfZ4vFP7AzHsF9y/EvNf2
ky61v1n+HWbeG/sjN51XXIGHzxv7P6E2fYVfYea9tXdYLrpa6jXMvHf2uxik
16h9hpn33v514A651tcw8z7YGzy7ZP3p+X17ADUQPhU=
       "]]}, 
     {GrayLevel[0.5], PointSize[0.002777777777777778], AbsoluteThickness[1.6],
       Opacity[0.2], LineBox[CompressedData["
1:eJxTTMoPSmViYGDQBGIQjQoe2M+aCQb204wYL+v8uw/lr7Sfc7c/7svv+/bG
YLDZPvwUi8/mHzD5nXB5iDkH7LXfbyqz+gdTf9h+6fcrSUJ/7tungcEx+96o
gwvEvsL0n7TnrGJe5AWUP3sGDOwFxfYypP6BmXfBvvpD7oHWbzD1F+F8iPmX
7Xly2WNev4Xpv2JvEb53bfAvmH3X7BukawMcvsPMu2HvcYRv1oTPMPNu2usl
yj/e/wtm3m17WHhAzLtj31wZKrjxP8y8e3A+TJ3m6p1nt/yH2f/AvsHl1olr
8PB7aB8xu+/UxN8w/Y/szZyl26r+wux7bJ9tsmLSNrh5T+xfK59y3wE374m9
8B2fprKfMPOe2u+O9/t+B27eM7T4eQ53F4R+Yb9+gTX7Ebh5L+xtlhZ4Hf0P
M++l/fFCmeOF8Ph5Zb88dIuM4n+Yea/tLyR86ZkGj4839iYStotV4ea9sa/5
/4/rNNy8t3D7Iea9s5df/E3iHNy89/Zyr9Y1u/+DmffBPkktNTEN6H4AWHA6
Gw==
       "]]}, 
     {GrayLevel[0.5], PointSize[0.002777777777777778], AbsoluteThickness[1.6],
       Opacity[0.2], LineBox[CompressedData["
1:eJxTTMoPSmViYGDQBGIQjQoe2M+aCQb2mzYsPt36/z6Uv9IeJm8MBpvt5V6t
a3b/B5PfaW+6U6x0MlA9RN0BOB+i/rD97aYzsvp/7tungcEx+y8f2LkCfsL0
n4Tzz54BA/v6o/Vv6n/CzLtgL3O8UOb4R5j6i/a91XvLXryBmX/Z/rf7kt6c
tzD9V+xdtjyfJPMIZt81OB9i3g37bZ/0spc/hpl3095ILL9C5CnMvNv2dTVV
Bw48hZl3x57LWm1h8weYeffsRda5P6z6ch8eLhzvRAsUfsPUP7BfObPQ3Ocr
zPyH9v8FM5Wjf8P0P7I/eP2levZfmH2P7funWltpwP37xD7iw4aN0//CzHti
jxo/T+3/nKv/s/8/zLxn9kV7E1tvwM17bn9HicHV5RfMvBdwPsS8F/aHbzqv
uPId5r6X9sW/pzpafoWZ98r+T6hNX+FXmHmv7Vvq63IXfIKZ98b+deAOudbX
MPPe2D+qldwa8AZm3lv7l9+mXt39BGbeO/sLh+U1HODh+x4evhDzPthLaiat
knl33x4Ammg+IQ==
       "]]}, 
     {GrayLevel[0.5], PointSize[0.002777777777777778], AbsoluteThickness[1.6],
       Opacity[0.2], LineBox[CompressedData["
1:eJxTTMoPSmViYGDQBGIQjQoe2M+aCQb2B3cUFXb+vw/lr7Rf+v1KktCf+/bG
YLDZXv7Vumb3fzD5nfblK3bzyf28bw8x54C97Z9GppB/MPWH7ScafSjJBvLT
wOCY/RLz+0XHvsH0n4Tzz54BAzgfYt4Fe4umSdNZvsPUX7RPXPM86R3cPZft
fW4c/7H+H0z/FfulJutuqv+F2XfNHuY/CH3D3sxZuq3qL8y8m/YRs/tOTfwN
M++2/b5gke2rf8PMuwPnQ8y7Zx/JtvTQkd/34eaWlNlXXXwPU//APtVb8bAE
3L0P7bfwaube+ADT/8g+/vpdT7a3MPse28scL5Q5/hFm3hN7pxXLN/a8g5n3
xN7xOFf25Pcw857a16y/WMV3H2beMzgfYt5ze+sfuSZ+D2DmvbBvO8UXPP02
zLwX9tJlzPIKN2DmvbSfd+v3PadbMPNe2etNc9mdDTfvNZwPMe+NvZBvzYkP
12DmIfgQ897av7SV+LzwMsy8d3A+xLz39huaHgQoXoWZ98G+reep726g+QBc
yUCw
       "]]}, 
     {GrayLevel[0.5], PointSize[0.002777777777777778], AbsoluteThickness[1.6],
       Opacity[0.2], LineBox[CompressedData["
1:eJxV0Fsog2EYB/CFyI0kcUEth0IuRTn1Dy1iKXYhERLKoWSKWrtSdkVKISMh
xyS1FYYkp2U5NjFt2WY2G2a7QN9sDrN5vvKvt7en73l+79cTV99e3hjA4XBS
vOf3/h8DpKO+oEIVxJcz+r96EakOWVfWlx5pvsgRKgqcLvbQdwV4qh31sksP
v7OD1i17Vf479e8hJLL9etnb3+TLIeTSiea5b5o/Al+jZFa8/smxL+D2PpWt
f5F3jhBkMjK2/wIbSSO5IoZ8NRLW4qIXGJq/REZBjET0Se9dYWAoOyuZ/T8N
tgWRa0tu8m7Y2u9pURk8u7vvJk+HCB2/p8tF3i1b095SN0tlYy7qN6Amp1t4
5yLfCPHkAPZeaf4Oyo5YZYeH3jOxtd+7R6d7KC/zjbx7nNe99g2z+zZDqMsN
U3yQZ8Hk1Ik4nN33AzynRq3ZQZ4VF+OhlnQneVZwJZsJZ07ybDhQ8Mq3bOQ9
IrE2O0psJO8JJUUvLVoNec84SHTw4k3kPeO9Yb5JfUueHRJVmGBES94LLNVv
q6U28hwQBEkHR83kOeEunOlvs+vxA4P3RYI=
       "]]}, 
     {GrayLevel[0.5], PointSize[0.002777777777777778], AbsoluteThickness[1.6],
       Opacity[0.2], LineBox[CompressedData["
1:eJxTTMoPSmViYGDQBGIQjQoe2M+aCQb2c+/2x335fR/KX2mv/X5TmdW/+/bG
YLAZzofI77QvW7GbT+7nfXuIOQfsEz7K/46Hqz8M56eBwTE4H6L/pP1Eow8l
2UD+2TNgYF/0x4u98R/MvAv250LzX0+Bq79oD3MvxPzLcD5E/xV7nxvHf6yH
23fNXnTabe61/2Hm3bBvrgwV3PgfZt5NNPNu279WPuW+4z/MPXfg8hDz7tmn
f18s/hfuvgf2h/s8Xyj8gal/YH8yYU1z3B+Y+Q/tZ4VdLGr5A3PPI/va//+4
Tv+Hhc9je72XheJn4O57Yh9bcSTICm7/E3u5V+ua3eH+f2p/SPS5AvtfmHnP
7JPUUhPTfsPMe27PJ13mp/wXZt4LeHhDzHuBFv4v4eoh5r2ydzZn3uX1F2be
a/suVw+dbrh/39ibfFQ8HA133xv7kCQD3+vw8Hxrv3PijZzE/zDz3tk/Zqlm
uwX373v7D780PW/D/fvBfuXk5icgPgDskjin
       "]]}, 
     {GrayLevel[0.5], PointSize[0.002777777777777778], AbsoluteThickness[1.6],
       Opacity[0.2], LineBox[CompressedData["
1:eJxV0F0og1EYB/DlQinJx3zGJG5GLsSNwj8XKBeKqCWfy7QIrXY1u1HiSq4o
tFJywWJJydhERISMl7Y2XrNh78Z8ZGzzETbPyr9Op6fzPL/TORninhpJGI/H
E/6s3/1/LjE+Fgim3xhx7Af7V8+g+KMvrPaLRX4gi4hJ0PMkoXMtyvbWT+Z8
LILOOhLcbWaTj/o3QX57INuoMKrzVX6a34W2fLkj/pPFwX4g6OXPV1j95B3h
t1S8UL8BW+eihUov+SdQTg5j84XmGfQfD1aXvLN/952hW9BVw3jJM0K/phoY
fSbPhNGVnpZKF3lm6E6lojUreRaYczh1hI28C0zwG7NKTGzoXVQH+y+xI0vd
kTHkWxENa6J+g+avkDQkmJUb6D4bejUGRRRLnh03DZ6lKo48O7jXkdNVO3nX
ofOgd4NmZTrT/ETeLZKF4tlUN3kOaBKncrOfyXPAI5+abvCQx0Fb+i6M9ZLn
xJkiz1LoJ88FY2RXktND3h3SWjWHcid5d9B1pmTW35J3j6qIbtuQgzw3XOXS
GTVH3gPiZHWScCd5j/A1jRQV/PzvNzQYPbc=
       "]]}, 
     {GrayLevel[0.5], PointSize[0.002777777777777778], AbsoluteThickness[1.6],
       Opacity[0.2], LineBox[CompressedData["
1:eJxTTMoPSmViYGDQBGIQjQoe2M+aCQb2mzYsPt36/z6Uv9L+/cnUfrl/9+2N
wWCz/TQjxss6/2DyO+21328qswLyIeYcsIeZB1F/GK4+DQyO2YefYvHZ/AOm
/6T9m3eL/855dd/+7BkwsN8804BnxV2YeRfsKz/WBtQfham/aB+8Y3Ju+nOY
ey7bqx1fXyLwAqb/ir3LlueTZB7B7Ltmf0pB4vXTRzDzbsD5EPNu2jfN4rrY
dh5m3m37buFvl21Owsy7Y39vMU+s7xGYeffs36f9+7R2/n24Px8fdCp91g1T
/8D+0+3rKWV1MPMf2v/zPrS4qRGm/5F9yF3z1cUtMPse2+vcjtT/VQkz74l9
+g3emoYEmHlP7HWu1KieK4OZ99T+z6yL69+GwMx7Zq99Seq7mCfMvOf2dU9M
4lenw8x7Yc/yUubdmlKYeS/sX28tv7i/AmbeS/vSCI6S7ckw817Zzz6vHJYX
AzPvtf31x0K2gckw897YP+f/tnRNPMy8N/ZhXXesLnrBzHtr/1x2+QsPPZh5
7+zV9i5veSUOM++9/TLuDQezjGDmfbD//UzbcIf2fXsAiGE89Q==
       "]]}, 
     {GrayLevel[0.5], PointSize[0.002777777777777778], AbsoluteThickness[1.6],
       Opacity[0.2], LineBox[CompressedData["
1:eJxTTMoPSmViYGDQBGIQjQoe2M+aCQb2mzYsPt36/z6Uv9L+4I6iwk4g3xgM
NsP5EPmdcD7EnANo6g/bw8xPA4Nj9qj2nbTXP3bPeQJQ/dkzYGBv+6eRKeQf
zLwLcD5E/UU4H2L+Zfuw+uPN0+D6r9j7/JV1nAPkQ+y7BudDzLthzy6Sf33t
H5h5N+03SAqwLYG797b95lnzMpfBzbtjv+Xb8q0r4Obds/e+cfzHerj7HsD5
EPUP7BlYVsdI/oCZ/9De2Zx5l9dfmP5H9gu/JE45D3f/Y/u2uwfYOb7BzHti
P81xpcFHuHlP7B9tK+bfCw/vp3A+xLxn9u+nX7b9Djfvub32br9Ns3/CzHth
v3DT4StPv8HMe2EfZ1Ne9OgnzLyX9pxVzIu8/sDMe2V/5KbziivfYea9tp8Z
drGo5Q/MvDf2Z3q+r5CEu++N/aP58dIr4OH51l7/ANvqk3Dz3tk3rvu2m/03
zLz39m3GH88shPv3g33xQ0Hvl0D1APHuRgA=
       "]]}, 
     {GrayLevel[0.5], PointSize[0.002777777777777778], AbsoluteThickness[1.6],
       Opacity[0.2], LineBox[CompressedData["
1:eJxVz1sog2EYB/A5C5ELFG1OJXO8UIj4azUXyrFcUZZCyiEuyAVhDjeKC4ds
V0uRUE4lRZGiOTW2RJNtzJntkznOafZ5vvKvr69/7/P83t7Q0tqCMkcejye0
fb///9FDNmwP5qZHtjq/dX99HBst7p8aqw4J9szBrCzrFXzR+SLiPnxMPbZ5
1lnhOju/hmjzbEOKbb7cnnVo27f58R+0r4TkIdhaYjvf2bYHmZsr6qk38lRQ
SSw9g9z8HtqCmvMyXshXI6TPNbLpnfY1UIyK5g2PdN8BTqMG6hys5B1C2lTo
O8O97wjNzt2pRZ/kabnOesdcZ70T1AiqCzSv5OkRnt2o2HqieT2qlu6LRM/k
G2Bh3Dzy3mj/lOvsfWcQOUQ8xT+SZ4S/0Cl34YI8Izy7+lxiGPLOkZOhbRVb
yLuAR2qEQsqQd4kJcXKsxkjeFfIrhixZBvKugDG/icBb8q4hY/hyyT55N+gI
m5SL1eTdcp317qB2TqqU75B3h6QAwUz/Lnn34BfXederyDPB1Jb+5cV5ZvgE
ryYKleQxsMrSPKXLOvwAQBY5Bw==
       "]]}, 
     {GrayLevel[0.5], PointSize[0.002777777777777778], AbsoluteThickness[1.6],
       Opacity[0.2], LineBox[CompressedData["
1:eJxTTMoPSmViYGDQBGIQjQoe2M+aCQb2qPyV9tOMGC/r/LtvbwwGm+31/vC/
6/l/Hyq/017u1bpmd6A8RN8B+y8f2LkCfsLUH7aPr5G/Ev/xvn0aGByzdzt1
4PLanzD9J+2rP+QeaP123/7sGTCwv1fY1ffkE8y8C/aOLK/cbD7D1F+058ll
j3n9Fmb+Zftoa1c3pr8w/VfsdRPlH+//BbPvmj3jikKNZ99h5t2w39RS2/P/
Fcy8m3A+xLzbcD7EvDv2rwN3yLW+hpl3zz62iLuG7fl9eDjJ7Qg/0PgGpv6B
fW3GGv7erzDzH9r/9DrteOUlTP8j+2TJKVzC72H2PbZ3YlT7qv8ZZt4T+0Wb
Dl95Cg8PBB9i3lP7wosbT7g8h5n3zF69ruDJvtcw857bX2eZpqVxF2beCzgf
Yh6CDzHvpf3jE+7FPddh5r2yvxY35+uzuzDzXtvf1n65mvMxzLw39ts+6WUv
fwwz7439b/clvTlvYea9tZc5XihzHB7f7+wdmi8aR32CmffeftG1dVV272Hm
fbD3MbsuUg70DwDUyECP
       "]]}, 
     {GrayLevel[0.5], PointSize[0.002777777777777778], AbsoluteThickness[1.6],
       Opacity[0.2], LineBox[CompressedData["
1:eJxd0Fsow3EUB/CREFEeNCGXJyzsgZL4+5ZEeUIpWgm5tlzGE7kmFMKLRCnF
C1Me8ODWlNqsENGaS/5jY9gwzG3+M7M5K079+vXr/M7n/M4vsrQur9ydx+PF
2NfP/jc0GB9zBHqqsmP9TezveQYhjYXVyQYWCY5YgNijPYx7ofwyxGt3ovRX
Fk5nA3N6v+w2ju5vYjqJbZDb8xWOkONM0jeoe6J6JSKGPaObLCx2th2BTLU0
YcJC3h7iS8K1Mgvd38fLtjBo3kb+AbSCEYnbJ9UfYiVqlGl+p34qtHr0pois
5KnRkXG8pfoi7wgx0uWdRZd3AvoPp3cK3/ru7lUbeWeuPO3W3XZOZqP+Gizx
K9eb3sg/h7J4rquIo/oLtEwOYdNM/bQIVUhCFY/0Ph2yfud3ejpw+amDEtd/
X/6b7wre94H1EZ/k6cFfk2rSvsi7htnk5ZPzQd41RC1MV9AjeTfQBp/P5pvJ
u8VtTfVzzht5Btc8Ts+Ief5UnOCJPCPUlYmpAUby7uBXywyIjeTdI6BMIGdM
5D0gt/N1o+CZPBOED/3Mqn2eb2yrObk=
       "]]}, 
     {GrayLevel[0.5], PointSize[0.002777777777777778], AbsoluteThickness[1.6],
       Opacity[0.2], LineBox[CompressedData["
1:eJxV0FkoRGEUB/Cb8kATzcN4QKSMULx4IfSXyBKSJxQPmlE80IwSb0JqJFKT
ZShkX1LWyDozGuvkWpJt3GEsM4ztwfIg21znllO3r3/3nN/p+/zyijPkTgzD
BP18v+f/MkPT6ij8z4PQzigVqi8OYY6awOj85rHtnfv7Pytkfm4ZrpEBXVVP
1K+HZ0lWQcQdh3xHGcDqfQNjrmh+HUnJvuMdZxyMW44SMu+xqNS47tRsU/+O
kHl/DxUy9dLIJM3vYy63bnpgjfYdwKuMtXVryTuE7KWTSdSTdwRn8YDX8xZ5
J6iXpwenzJN3KuzjvTM0Fnp+LLKc8E6U+X4zotPq35o2yD+HqVuUk7pC8xew
t22YpEbaZxF83rtE6JRC1i94l1C+ekg3d8m7QpV6Ja7cQN41guwt1W468m5g
aJKEFQ2TZ4XSe1XhvUqeFX0FkpCENfJsaP6Ml3zpyLsV7s97dyg1t4t7F8iz
o5btcjdOk2eH6k2+HztG3j2UDMe4DJH3AB9RuCW7h7xHGPwt69IG8p6Q2SOK
Mmk4fAOCrDhi
       "]]}, 
     {GrayLevel[0.5], PointSize[0.002777777777777778], AbsoluteThickness[1.6],
       Opacity[0.2], LineBox[CompressedData["
1:eJxTTMoPSmViYGDQBGIQjQoe2M+aCQb270+m9sv9uw/lr7SHyRuDwWb7gzuK
Cjv/w+R32uv94X/XA+RD1B1AU38Yzk8Dg2P22u83lVnBzT9pH1p/vHkaUP/Z
M2Bg/1zuTuFMuHkX7NlF8q+v/QNTf9F+ifn9omPf7kPNvww3H6L/iv0GSQG2
JUD9EPuu2XMsYfSa9w9m3g37rd+Wb10Bd/9NNPfeRjPvDpr779nLt74O3AE3
74E9A8vqGMkfMPc/sP92Rl9iPdz8h/Ytl9oD7X7D3PPIvpal3Tr6L8z9j+2z
TVZM2gb37xP7yKrZe+7+g5n3xD71Ze6nst8w857at909wM7xDWbeM/t7hV19
Tz7BzHtu/+UDO1fAT5h5L+wj2ZYeOvIbZt4L+7l3++O+wM17ac97bmnamb8w
817ZH+7zfKHwB2bea3v1ZRKOT/7CzHtjz1HFvMjrD8y8N/ZrX76Z/+svzLy3
9reZwpm0fsDMe2d/tuf7Csl/MPPe2z+cHy+94g/MvA9w9wMAkPgwFA==
       "]]}, 
     {GrayLevel[0.5], PointSize[0.002777777777777778], AbsoluteThickness[1.6],
       Opacity[0.2], LineBox[CompressedData["
1:eJxVz1sog2EYB/AhEeFCuHLBBRHtQkrN/KWUvpJTSkRStKSYCxcrLowpcsph
EeVwpUhSZCnnUxFDy8yY04zZzHnZGDbPW/719fXve57f+35hJZXZpe48Hi/q
5/l9/48O/X3OYFDbXvRiO/vrY6zHOTMNTf12KN9O3+dYdzmL8JZ4jHB2ml9h
vcyZdYzf+HF1bH8LjQJ1Tc3XGXa2nUFzalpMyxd5e0iv6ppRs3klgno1vhMO
8g9wEd0jdrPR/iFWtXlTnJXOU6FhvykryUbeEWpF4wGtr+SpIdMuenm/kadB
xbypIOWNvBOkuEW88p/JO0W9duBSeUeeDr2KymLOSPM6BEd5ZMzqyT9n3bV/
AVlg4broiM67xGf72BDfTN4VkqXKuPwn8q5gz01sE7P7XqP6ROg/90GeHopI
uVBiJe8GfrrYjiEreQZYEuI3qtn/GOAjiBiWWsi7hbvCcbxmIu8OS+WZgWIz
eUYYusPlhkfy7ll3efdwdIrCco3kmbBQtrtc/ECeGZMho7HRT+Q9wMjleG6+
k2eBqitbbvrp3/rDQaE=
       "]]}, 
     {GrayLevel[0.5], PointSize[0.002777777777777778], AbsoluteThickness[1.6],
       Opacity[0.2], LineBox[CompressedData["
1:eJxV0FsoQ3EcB/CZQmLKw3gae1BoJYQ33ySJlNuD8oSYF9clyYOZcnuYF0V4
kUshL8vDtiQkNLlmuW05B7MdtjFyN9cdv1N+dTr9+n9/n/9FXlFfVCUWiURx
P9/v/3+xGB7yFZYNqsbeL+avn8ZAkt++4pNBsq/msN4W9GF+p3UjtKXLo9JH
BryzJPR8fgXNU/MS2SsDpa/W8OAJDC54pXkT1Ktql/qn39r0FWYdobltXvJ2
EcCOZfTeU34PxYb+2moH+ft4z57Q1rhp3ox4qVyneKP9DjCexqjWnsg7QllY
TGu5jbxjxGZuh+hvybPAbQzMivKQZ4Wz0CDrdJJ3ClOdMlF3Qh6Lrg1J8aCF
8iyUsYsRKRz5Z8L5+Plz9E/qTRY37XeBHc2C+OuFPJvwPrxnQ7g1r6NZeK9L
VJY0KHRP5NkhjfPP19vJc6Al3TyS4CKPQ6pmMjj3mTwOK305XLSXvCuoFso7
jz7IuxbyvOcUet5zIZoL7Ym/I88l3I/33HyOJe8G4iVFu2aXvFtEamUzTXvk
eWD0dj9YDhl8A/v1O/8=
       "]]}, 
     {GrayLevel[0.5], PointSize[0.002777777777777778], AbsoluteThickness[1.6],
       Opacity[0.2], LineBox[CompressedData["
1:eJxTTMoPSmViYGDQBGIQjQoe2M+aCQb204wYL+v8uw/lr7TXfr+pzArINwaD
zfb6x+45T/gPk98J50PMOWBvulOsdPJ/mPrD9qH1x5unAflpYHAMzofoP2lv
+6eRKQRo/tkzYGDveurA5bU/YeZdsN8gvlhX6xNM/UX7Jeb3i459g5l/2b5B
ujbA4TtM/xX7rRZqR73ew+y7Zq+XKP94/y+YeTfs5VtfB+6A+++mPbu95Y9N
cPfetl/0JXHKebh77tjXsrRbR/+FmXfPfuXMQnOfrzDzHthPXrr95O23MPUP
7H96nXa88hJm/kP7ibEHNx65BdP/yL7tFF/w9Nsw+x7b2yyN37D3Ksy8J/Ya
b2a08B2CmffE/vtO33PTLsLMe2p/1jIj2us0zLxn9rs6tDh37oWZ99y+WOZ4
ocxxmHkv7JtmcV1sOw8z74W90L+fWxtPwcx7ae/Ksj/kxCaYea/sV56vMtmw
GmbeazgfYt4bOB9i3hv7d/ITzTZthZn31j7kYaOKwyKYee/sE67OX+G+GWbe
e/ui7y2y2+bAzPtg/8Q4cR/XzPv2ABkaQhQ=
       "]]}, 
     {GrayLevel[0.5], PointSize[0.002777777777777778], AbsoluteThickness[1.6],
       Opacity[0.2], LineBox[CompressedData["
1:eJxVzVsog2EYB/A5pCwXYiYXs5QLh1wgKck/bpblUC6kRJmQWJooUuRcColo
Qy4scqUIrZyiGDlsTbKwb/jMHDYj9qXJafMo/3p7+/c+z++NkNXklXnzeLzo
7/Nz/48ZKqU7GD/vL35xMb99BmruSBb0ziDRnXkkaYT1g5/0rkF+y3b78Hf3
OOu4CT9TKD9pfhMDCY66qg8G5e5sockhX+900v4OTIqePvaZwf6eO1gIrVhp
5MjTQVQye1B3R/N6JAhrGgTX5BuwYRRPl1to/wjywNe29Cf67xgzSkVy1it5
J3BJ1L3VNvKMsEpd8bkseaeQyVNiJHbyzlC1bCvMcJJnQmnYED/4kTwz6rO6
pYEXNG+GMNond8lC/gV0gk7RoI72L5Etjvdzaum/K3Ca7INhPXksMqXiuQkT
eSxGBUWRaUbyrjFdGRIn0ZJnQZuKr+86JO8GQR9vC6275Flh8E2uHN0nzwr7
fXPHmpa827/u8e4QlZczGTpF3j24p1svnxHyHlCgDkg9V5H3gFquQ7Q4Rp4N
Dv+T7tgR8uxgE0tW+UryHv+6x3PAwDN5+/cw+AJfkzu+
       "]]}, 
     {GrayLevel[0.5], PointSize[0.002777777777777778], AbsoluteThickness[1.6],
       Opacity[0.2], LineBox[CompressedData["
1:eJxTTMoPSmViYGDQBGIQjQoe2M+aCQb2qPyVcL4xGGxGk99pr3fsnvOE//eh
4gfstd9vKrP6dx+q/rD95w/sXAE/79ungcExe0GxvQypf+5D9Z+0dz114PJa
oPzZM2Bgv0F8sa7WJ5h5F+zvFXb1PfkEU3/RvkG6NsDhO8z8y/ZbxdP3Vn6H
6b9iL/Ttlc/yfzD7rsHdC6Fv2LPbW/7Y9B9m3k37A9dfqmf/hZl32z5idt+p
ib9h5t2x759qbaUBd/89++w9b6Odvt2Hm7sqvf1A71OY+gf26nUFT/a9hpn/
0P7fivwNc97A9D+yz1KdoBX0AmbfYzgfYt4TOB9i3hP72SKxKnY3YeY9tff0
kt80/x7MvGf2UuYh88+/hZn33P5VsLraiq8w817YV8xZpLzzD8y8F/b6B9hW
n4SH/0t78T2rH9jBw+uVvY0ayx7/3zDzXqOF3xv7l7fPll3+DzPvjb2TOfMu
r78w897C+RDz3tn7mUedCv0PM++9fcexXxci4Onlg73IJadjpj/u2wMAdPwu
QA==
       "]]}, 
     {GrayLevel[0.5], PointSize[0.002777777777777778], AbsoluteThickness[1.6],
       Opacity[0.2], LineBox[CompressedData["
1:eJxTTMoPSmViYGDQBGIQjQoe2M+aCQb270+m9sv9uw/lr7S/zGUikvPlvr0x
GGy2Dz/F4rP5B0x+p/2cu/1xX37ft4eYcwAuD1F/2L52Qb/9YaD+NDA4BudD
9J+0X/r9SpLQn/v2Z8+Agb38q3XN7v9g5l2wT/go/zse7p6L9jD3Qsy/bO/z
V9Zxzn+Y/iv2RX+82Bv/wey7Zm8Zvndt8C+YeTfst4qn7638DjPvpv3CZU5b
Hn6Gufe2/U63HVmif2Hm3bGXb30duANu3j04H+aOapF17g9/wdQ/sAdxq+D+
e2g/MdzwD8dXmP5H9itnFpr7fIXZ99i+NmMNf+9XmHlP7M837mX6/wNm3hP7
Lx/YuQJ+wsx7av8pV7B76V+Yec/sF206fOXpN5h5z+2L9ia23vgLM++FfdO9
hhVC8PB5YW+ztMDr6H+YeS/tjSReLxD/DzPvlX2RzPFCmf8w817bT4qSvnni
P8y8N/Zne76vkPwHM++N/Y/n19m04Oa9ta/9/4/rNNy8d/YVcxYp7/wDM++9
Pcc70QIFeHr5YL9ipUDuD6A8ANb6REU=
       "]]}, 
     {GrayLevel[0.5], PointSize[0.002777777777777778], AbsoluteThickness[1.6],
       Opacity[0.2], LineBox[CompressedData["
1:eJxTTMoPSmViYGDQBGIQjQoe2M+aCQb2B3cUFXb+vw/lr7S3/dPIFPLvvr0x
GGyG8yHyO+1D6483TwOqh5hzwN7nr6zjnP8w9YftLyR86Zn25759Ghgcs0e1
76R9l6uHTjfQvLNnwMB+g6QA2xK4eRfsOZYwes2D23cRrh9i/mV7nxvHf6yH
679i/+2MvsT6/zD7rtnLt74O3PEPZt4N+x1eqTEH4ObdtF/4JXHKebj/btvX
srRbR/+FmXfHXtm3fOHprzDz7tn/8gu8s+7dfbg7PuUKdi+Fq39g/+dc/Z/9
8PB7aL8xWciKA+6eR/brF1izH4GHz2O4ORD6CVweYt4T+8Z7DSuE4OY9hfMh
5j2D6PsBM++5fWaU62nBTzD3vbAP2vU4t/QZzDwEH2LeS3uThu0OTY9g5r2y
NznUZvTjGcy813A+xLw3cD7EPAQfYt5b+xalNbNdL8PMe2d/mcU8c/ZZmHnv
7WVjCvmKLsDM+2BfyrzN6/mD+/YAgb02qQ==
       "]]}, 
     {GrayLevel[0.5], PointSize[0.002777777777777778], AbsoluteThickness[1.6],
       Opacity[0.2], LineBox[CompressedData["
1:eJxTTMoPSmViYGDQBGIQjQoe2M+aCQb2qPyVcL4xGGy21/vD/67n/32o/E64
PIQ+YG+6U6x0MlAeov6wPWcV8yKvP/ft08DgmL3PX1nHOXD9J+2L/nixN/67
b3/2DBjA+RDzLthbMW3vXAhXf9Gecwmj17x/MPMvw+2H6L9iL/Ttlc/yfzD7
rsH5EHU30Px30/7bGX2J9XD33rZnt7f8sek/zD134HyIeffsF35JnHIebt4D
e2dz5l1ef2HqH9j/F8xUjv4Nc+9D+1qWduvovzD9j+xTX+Z+KvsNs++x/bVl
i4uewM17Yr8vWGT76t8w857YF55fEtP5F2beU/tItqWHjvyGmfcMzoeY99z+
qdjehIP/Yea9sF+/wJr9CNw/L+xtlhZ4HYWH50t7I4nXC8Th/nuFFt+v7ZfM
+bHpONy8N/bGEraLVeHmvbGfZsR4WecfzLy39sJ3luSawc17h2bee7T08sF+
veC6KFegegAljCZd
       "]]}, 
     {GrayLevel[0.5], PointSize[0.002777777777777778], AbsoluteThickness[1.6],
       Opacity[0.2], LineBox[CompressedData["
1:eJxTTMoPSmViYGDQBGIQjQoe2M+aCQb270+m9sv9uw/lr7Q/uKOosPP/fXtj
MNgM50Pkd9pPM2K8rANUDzHnAJr6w/Yw89PA4Ji99vtNZVZw80/C5c+eAQP7
0PrjzdP+w8y7YI/qvotwPsT8y/a/Z5h/ngdUD9F/xd6aaXvnQiAfYt81+y5X
D51uuPtu2PsUTN528w/M/pv2D5aI/tnwHebe2/aMKwo1nn2HmXfHfgN/556u
hzDz7tkvTjt21+Dqfbg7mmZxXWw7D1P/wF53a2HK8gsw8x/C+RD9j+znfBGU
WXQfZt9j+0sFG31jHsDMe2JvszR+w96rMPOe2F+Nm/P12V2YeU/tt33Sy17+
GGbeM/vnMV+3+b2EmfccYg7cvBf2qzibpic/hZn3wl7m/Nu5757CzHtp31Jf
l7vgE8y8V/aLr62rsnsPM++1vclB31tpn2HmvbE/1+qus/QzzLw39tEqK1YK
vIWZ99b+8wd2roCfMPPe2b8oPlB1/hvMvPdweYh5H+wtc25Y9n65bw8A5I04
wQ==
       "]]}, 
     {GrayLevel[0.5], PointSize[0.002777777777777778], AbsoluteThickness[1.6],
       Opacity[0.2], LineBox[CompressedData["
1:eJxVzlsog2EYB/AlpeTCKReLlaslRDRK+MuFFRIrSklZ2RVxwaxcaE6FRlKK
kLJawlxIWS4oO7SxMhuR8TkMO5jtAmPONs9X/vX19e993t/zporbRM0RHA4n
7ef7/f/PBaanQoHP2DzG+2T++iLbc0NZQ50psnLthc41UAZs4vh3BmFnGzy3
uk/Izu+wXRKKHgJNUufEF903gvab90LBoz8quvqVvH2UmbatK680b8GbUKlo
8ZJvBd+w2hHrZP7u27DBC3hUh7TvCPwm5mPYTt4x28PeCdvD3inbw54dvSXc
eYeLvHPkJLXJEm8Y9t1FVaOBSRPNX+BBXvwZYyX/EgsS/Vk2+54r7B9sSTZ1
tO8a5oLp4uQl8hyYTfcaCsfJc0A9lxKRP0neDTzrXZYtGXm3sPh6MuYHyLuD
VMPVbnST58SCWFHeJCfPiZd23YF6kDwXpOkupWWMPDdiVXKbYIg8D/itz/4R
KXn3UEzEBetrybtHeYJd2ZpHnhenDTKtqIC8BwRVy0XmLPJ86K/ZfS/lkufH
zJO8sSKTwTfrGj9z
       "]]}, 
     {GrayLevel[0.5], PointSize[0.002777777777777778], AbsoluteThickness[1.6],
       Opacity[0.2], LineBox[CompressedData["
1:eJxV0lsoQ3EcB/AlUQu5la0mFA9KKG+SrweSSxLFKC/klgeXUoiSxBNFLtke
JMnkQQxRSJExZGOWuZ1thrnNLfdyO8fvX751On07v9/nX+ecoPzyjEInkUgU
+nP93v/HDEUfH2RpnVPVr9xfH8H0Q3jZ8AmHKD5qmAYc0TU2ej4LdV+km+qI
g+AsIik5YKL/mOaXUCXTVMo0HIr4rMAxE6bZ19H+GgZXhlzaOA6bG3zgHtKg
qDCTp0N9WuJT4DbN6xE/ed4ps5K/w7qwb2BdOM+ItUDJ1amVvD3WBc8Elbx5
ecJO3gGm/Irna1/IO0TKnuZ17JO8Y9bpvT1vREjGvmjejNDR2c3JL/ItaIzf
XzWyfSvrwnknyKlTzh0xzwa5sl3b8UGeDY93ruL0N/JOUZBdETb+TN4ZCqRd
Yp9b8s4h7R7s0RrIs6M6tTXZ00KeHXO7JfIFC3kXaNF6ZPYekHeJJoVY37JF
3hWi/A2HKiN511D65gXHmsi7Rq40NiKO/Q834D/3PXkO1gXvFqW5CeteD+Td
IebxzNvwzuEb5zhDxQ==
       "]]}, 
     {GrayLevel[0.5], PointSize[0.002777777777777778], AbsoluteThickness[1.6],
       Opacity[0.2], LineBox[CompressedData["
1:eJxTTMoPSmViYGDQBGIQjQoe2M+aCQb2mzcsPt36/z6UvxLONwaDzfbH6zj+
XvkNk99pr/1+U5nVv/v2EHMO2Ov94X/XA1d/2H7J9ytJQn/u26eBwTH7Lx/Y
uQJ+wvSftM/Z8zba6dt9+7NnwMC++kPugdZvMPMu2K+IaDmy6QVM/UV7R5ZX
bjafYeZftvc8wjdrwmeY/iv2Wy3Ujnq9h9l3zX7hMqctDz/DzLth/2CJ6J8N
32Hm3bSvWdBvf/gLzLzb9qxOMYFPPsDMuwPnQ8y7Zz8x3PAPx1eYeQ/s5XaE
H2h8A1P/wP6/YKZyNDx8HtqbOUu3Vf2F6X9kn5Rz8+1OePg8hpsDoZ/Ya+/2
2zT7J8w8BB9i3lP79O+Lxf/+g5n3DK4fYt5z+43JQlYc/2HuewHnQ8x7Ye+2
uGbnIXj8voTrh5j3Cs281/YnE9Y0x/2BmffG/jZTOJPWD5h5b+xNJGwXq8LN
e4tm3jt7ng0Hs4zg/n1vP3XBf+mzcPd9gKsHANgDL8Q=
       "]]}, 
     {GrayLevel[0.5], PointSize[0.002777777777777778], AbsoluteThickness[1.6],
       Opacity[0.2], LineBox[CompressedData["
1:eJxTTMoPSmViYGDQBGIQjQoe2M+aCQb2B3cUFXb+vw/lr7SfZsR4WefffXtj
MNhsP+duf9yX3zD5nfZLv19JEvpz3x5izgH7pnh9y/OvYeoP2xt/KMmuu3Hf
Pg0MjtnzqNbOKngA038Szj97Bgzsl0e0HNn0AmbeBXsVQesMp3Mw9Rft+6Iy
E64eh5l/2Z7jxb9s8e0w/VfsH5+Wt1mwC2bfNfvXs0/dVT0LM++G/eK0Y3cN
rsLMu2n/beFGO5NrMPNu29ceawj0vgsz7479/J4Oln0XYebds7/DuLPp+ymY
eQ/sW7a+XCGzE6b+gf26ebJM5tNg5j+EqGuA6X9kf/F9vc6CVph9j+17C/Ys
lZ8CM++JPavtoQnTV8LMe2J/+lXYJc/FMPOe2kcs4bG5Owtm3jP7zfly/NqT
YOY9t99XbTNx2TSYeS/sOy8s5D+7DWbeC/veIys2b1wPM++lfdf31CtOG2Hm
vbKXFj4S4L0WZt5rey0dhkkr58HMe2MfbiwrGL8BZt4be7Wru2dVN8PMe2t/
c/LcWb7VMPPewfkQ897bx1UutbsQBzPvgz1jS1uMg+19ewCPDTb2
       "]]}, 
     {GrayLevel[0.5], PointSize[0.002777777777777778], AbsoluteThickness[1.6],
       Opacity[0.2], LineBox[CompressedData["
1:eJxTTMoPSmViYGDQBGIQjQoe2M+aCQb204wYL+v8uw/lr4TzjcFgs732+01l
VnD5nfYw/RD6gL3+sXvOE/7D1B+2N90pVjoZyE8Dg2P2pz5qy7L8guk/aX+v
sKvvyaf79mfPgIH9Vgu1o17v70PNu2AfLt/irX8fpv6ifbfwt8s2J2HmX7YP
2iHX+voiTP8Ve6l1QZLiG2D2XbPvSw3Q8tkDM++GfZHM8UKZ4zDzbtqLZB+S
LDwBM++2PVv14t0bN8HMu2NvE7lcbcoMmHn37COW8NjcnXUf7u9jrseVhOfC
1D+wr5XbWPS4C2b+Q7h6iP5H9tOLr962Wgqz77G9yNwJDe/Xwcx7Ys933dWP
eT7MvCf2D1jlGf4tgJn31P5fClPsmc0w857Zz19nlTxlGcy85/a3L1ndvjYN
Zt4L+162zzwxPTDzXthLbJ/u6FEOM++l/YPd6TEnu2DmvbLv2f+g6X8PzLzX
9j9Xv7xzogVm3hu4fyDmvbF3fjqVx3UyzLy39gVHizWa5sHMe2dfo7JkSc96
mHnv7a0ZT5yT6oGZ98Feyu/lhVigegBNlzHi
       "]]}, 
     {GrayLevel[0.5], PointSize[0.002777777777777778], AbsoluteThickness[1.6],
       Opacity[0.2], LineBox[CompressedData["
1:eJxVzlsow3EUB/AhIh5QSzQrJJEH5cHjV6RlhdoTuW6FFDF5kxfhQXIpLaw9
WSRTlifyYNHmfs/d/sPsYra5ZQ/DsL/zK6f+/fv2O+dzToqiVVYfKhAIMn++
3///smBiPFhYmJ/c6g1wf3kG3o36IfEXh9xgLUBzPVTz5qf3RWh9x4r4Dw68
swKb+Eo5HqD+VZDfECwj5hNjI7TM34BcZ1d4fuZ3toPFMj+3D6HqMnqO9R8w
j/ePWObnj1GYF7Yk/eT+9p2guzNctP5F3hkCcU1plez+c5SrBzdH/HTvJZqX
3ZUF73TPFczK/kHrC3lmHLbpS6osHNs7XG3Qr11QvwVlJzNR6Tbyb6Baaq2T
umj+FtF9w+HZT7TvDvnLW7M7dvKsqD29Lo5wk2fFa1rXacwFefdINilFJid5
Noh+8zN5dvbOew6I9twazz15DmBaOJvkIs+JyFBDZ6OZvAeWec+FnlSduuiI
vEdoJaPqASN5j5ALs3I6DOS5kSErnUyYIs/DMu95EbKrjvSNkfeEinaJVN/C
4RtnxTQj
       "]]}, 
     {GrayLevel[0.5], PointSize[0.002777777777777778], AbsoluteThickness[1.6],
       Opacity[0.2], LineBox[CompressedData["
1:eJxV0F0og1EcBvBFEZHSihiL3EzkwoU7D25WkrRciUiNaOglN+7QlIu1osjc
YFNc+P6IUpixmI+JZJH3ZWM2882FaD52/F956vT2nPM/v1NvUmWDSh0kkUgU
3+vn+z8CDH2B4H5TrU/08799FNOTRpv2k0dmIDP4P7+I1YVGrvP7nO2vQO4d
b1f6aX4Nzw+h4UVvPKoC2UDFo/y9XPQ3EdYSPJT/wWNnOxCxM88udja/j8kY
Y3rqE/kHeFeadJpbun+IEGEot/OJ3jvCsleqUN+Rdwx36et8oYc8B9py4gZc
HvJOxM68U5gMIcsZL+SdQSH01psdvPgfCrLqOJeN5gV0pTn18WPknyMsLzai
1kz3L5DcPMjVz9J7Tszme4tl8+S5sF5S2cHtkueCyVfsW7KSdyl25l2hzRC+
37FHnht2qTah207eNfqlZSnZDvL+OvM8YmeeF5HVUYMqnrwb5gjk+dAks3Iy
K3k+RPvf5lq3yLsVO/PuUKM5q8mykHePYWVPq2qOvAfoLCMzUxM8vgB3wTYP

       "]]}, 
     {GrayLevel[0.5], PointSize[0.002777777777777778], AbsoluteThickness[1.6],
       Opacity[0.2], LineBox[CompressedData["
1:eJxV0Fsog2EYB/BlJduFG3K4GZoLxIWIG/njQkkOo1wgcryZkhsrUTOhiCVK
RHHBzJVRG4kWmchpOczY9jnNNt/G1Cg5hPFM/vX29vY+z++pJ6q6sajOj8Ph
xH6d7/t/LjA64g3+v5UYM8srPK8MkrxZgGRmOVDwwvz+LyHaMhDicTO/fVqE
xHILNLdUv44ERZF65IxBvTc6bEeGsdYr6t9CTBXz3mNisLvjDWSjfH3XPnkH
6A16Pkzbono91owRinqff4jsig238Ij6j/A8qUpPPqF5J6h96bkPt5B3ijad
VJRrJs/o+//xzjH/qG7kGckzQdtXVxi3Q54FG6XVXU17jG9PaVOVcyvHVH+B
SoM5x99F/iXaJuRY91D/FYQdqsCWR5p3DVv5kzrfQd4NZnmy4RoreX/vH88K
KNXjxSbybsHVxkvbD8izQaUsyeKbybNj8a3bc24gz45kqSZD5tu/A6xoUdDJ
kneHzE2+ePCBPBbCxLsGJ0ueE3kphmCJjTwnUkMFqqE98lzoFw9MTK+Rd48A
+4c4VEPeA0Rl2aZNBXluNLfKufpVBp/kNz3l
       "]]}, 
     {GrayLevel[0.5], PointSize[0.002777777777777778], AbsoluteThickness[1.6],
       Opacity[0.2], LineBox[CompressedData["
1:eJxV0E0oBHEYBvBtcbC17cFHttRyoLZki5MVj1onnJCkyOc6SJKUHGxYDg4S
Stxw2MhBSORAWOXbItEys7tmdhfDDhcpX2vGO/LUND3T+/+9/Se5tqW4Qa1S
qYzh5+f9Px5MjEvB4vz0ft8X+9tnkL7DWIbCPVPKIv7PryLnvVtd+sn+ft9A
dGfEVME7zW/B5rQJtjcWVik7eL5L3q8SyN9FycpIc2OAxeGBFOQvBYYTfeSd
wFFu314I0rwLe0kJD7yP/DMsv6Q3OW7p/LnS5X0XOIg0mttvyLtEtS6ls4Yj
7woZ8S0dsTx5bpQZ7IUmlrxrpcseA0126mSvyCr/YfPK4LD6ad4DdREXtesh
3wvX6bp1zUnnfeiZ0Lj6j2nfLerfBp70DHkcLObtJi9D3l+XPV6Zlz0/6vSj
mpgQeQGly14QQlfWTVuIvL8ue3dKl717aPqHotJE8h6wpDU2Xyr3FVChzzXl
ceQJ0DbqJotZ8h4xG90zVseT94S4yldx7p68EJjWgUHuhTwRH0deNx/e/w1Z
Pzuy
       "]]}, 
     {GrayLevel[0.5], PointSize[0.002777777777777778], AbsoluteThickness[1.6],
       Opacity[0.2], LineBox[CompressedData["
1:eJxTTMoPSmViYGDQBGIQjQoe2M+aCQb2qPyV9qY7xUon/79vbwwGm9Hkd9oX
//Fib/x3Hyp+wN7o+QSzI39g6g/bN0jXBjh8v2+fBgbH7IW+vfJZDlQP0X/S
3ufG8R/rgfyzZ8DAfodXaswBuHkX4HyI+otw+yHmX4bzIfqv2EdWzd5z9x/M
vmv2STk33+78DzPvBpr7b6KZd9v+5jSHnn3/Ye65Y9+smMLI/Qdm3j17t8U1
Ow/BzXsA50PUP7BvutewQug/zL0P7de+fDP/11+Y/kf2S+b82HQcHp6P4eZA
6Cf2v1NCvp2Em/cEzb1P7eWWv/DQ+w8z75l9zf9/XKfh5j1HM++FPc+Gg1lG
cPNeoJn30n7yDfe/5+HmvUILj9f2nYy6Ty/A/fsGLbzfoJn31v6PEFdfLTz8
39k7mzPv8voLc997uDxE3wf7a1WGdyx/3bcHAJNiHeA=
       "]]}, 
     {GrayLevel[0.5], PointSize[0.002777777777777778], AbsoluteThickness[1.6],
       Opacity[0.2], LineBox[CompressedData["
1:eJxTTMoPSmViYGDQBGIQjQoe2M+aCQb2XmYHNbb8vg/lr7SvXdBvf/jLfXtj
MNhs35bhpcP3ASa/037zTAOeFXfv20PMOWAfPUmuLf46TP1he+MPJdl1N+7b
p4HBMfuA9OlfvB7C9J+0bzvFFzz99n37s2fAwL7JQWrBk5cw8y7Yazif49n+
Hqb+ov2SWWz79eHuuWzPwLI6RvIHTP8Veydz5l1ef2H2XbP/J5ipHP0bZt4N
eyXf8oWnv8LMu2m/d9/ctmmfYObdtl+V3n6g9ynMvDv2lwo2+sY8gJl3z369
SMPVoLMw8x7Yb/F6FSKzDab+gf1694dVIutg5j+0f9x1MX7WRpj+R/ZnLTOi
vU7D7Htsv9xfs1FqP8y8J/atacH+3Ndh5j2x37gyzInrLsy8p/YmDdsdmh7B
zHtm36K0ZrbrZZh5z+3fva5r2X8CZt4Le9mYQr6iCzDzXtiXf+zXungaZt5L
+3D5Nja2AzDzXtmzrnb0PbITZt5r+7qUKfvXbIGZ98b+0eF75rdXwMx7Y6+0
cUfErs0w897a96YGaPnsgZn3zj7xwwMu3Q0w897bL96zeYrWUZh5H+yP3TbS
sTpz3x4ACJU3tA==
       "]]}, 
     {GrayLevel[0.5], PointSize[0.002777777777777778], AbsoluteThickness[1.6],
       Opacity[0.2], LineBox[CompressedData["
1:eJxV0l0og1EYB/A3cUFClgvJUAglsUvyb1KyhOZGSUITVpbiQpKmfMSNfEY+
pghFmIRyoRSbpsw78rHt3RheZrhhyXxuHvKv0+npPM/vnIsTVaaQyrwYhon/
Wt/7/1gwPOQOppyGsmAX91PPQq5oNKufOIjcWYbcu1noeqLzdcg3HEUZzxw8
ziZidxbqgnjq30LbbkDB4BmHCne2EVfKvXUaaV6LNaHTPn3IYU/nDlZNVnvJ
Nnn76BI8s2la6tfjXpn+7s+Sz0JbU5G8dErzBjQs5o++nNN9R+Alr8l5NvKO
UR7a5yd4IO8E9TntkiAreWcQhRuMM0fkGVGrX9JkXpNnRnVMd4KUJ8+CbEmE
etxM/RYMTXzoWlnyrZiuCknM0tD8OZoOZ/xqN+m+C0xlDSilK+TZEOFzd7Cu
Is+Gwkn/NNMweZe/tce7gjiwWcX0k3eNMOebWtBOHo/oQUck+snjwTJmL99O
8m7gPeeSiVvIu4UytVLf20ueHWG5N/vFY+Td/dYe76/2eA4kZUZezXWQd48U
mUrUM0LeA3Tf32GcvEdoFKmr81/v+wTOdjqW
       "]]}, 
     {GrayLevel[0.5], PointSize[0.002777777777777778], AbsoluteThickness[1.6],
       Opacity[0.2], LineBox[CompressedData["
1:eJxV0Fsog2EYB/CRcDGttNyQcsEoTbhz6H9B1FJqFOWGieSQ091SuCCJojRx
pVAUciiyLOfJaY0tLIeZ44wN5ctsX5sZz1ueenv79z3P7/16YhT18opAgUCQ
4Ds/9/+6xvCQvzA/O7rf4TX/5UlIeZGjx5dT/bUAqfYqq499X0Ym3x5Y6DHj
11lj+bd/EzVBrdE8Z0alv7TQl370qHia30WIuP502pcPD/yFsqlHhYMnT4/4
LJ1w6ZX6jzA2HLya9EG+AUrxTK7FRfNGbF0Wz8mc9N4J+ouS+VCOvDOoJYOZ
Sid5JrRUTYl6OfLOURddJzc6ybuAotZkX/aSd8Uy7e1dvG23eaj/GpbFZpGG
7ccCXtfKr7L5G9xHaErX2T5vMVcenhbKvDuc9x13hnnJu0PGeINsm3n3aIra
aYxi3gOEebnKNhd5jzCaYjVyJ3lW2AokcRMceVaoUgIMiR7ynjAw4o08ZJ4N
wtn16hT2f8/ITrdahV/kvSAjLmgl303eC44OHgIkn+TZkbO3Zpj+Is+BptqS
M7WbvFdwG73dOjd5b+jSuvTFvve+AYZQSac=
       "]]}, 
     {GrayLevel[0.5], PointSize[0.002777777777777778], AbsoluteThickness[1.6],
       Opacity[0.2], LineBox[CompressedData["
1:eJxVz1sow3EUB/C1B/GCByWFuT24hMKDRn3zxPA0JcWTIiU0l2mtvJhLaNoD
i3hgsViJSYjkujWXcm8z+c99ZjceiNxmc/7lW/9+nc45n9M/urxOWMHlcDgJ
nu/3/R8LBge8QcpHkLPnm/mrJ9g63ZtZJLm0Yv4X9RdB+753FTzbVGvuF81v
QJHmbqz21JXe6FD4GZEzxPoGtGWZxGJPf2/XG0jdNattL8yft4/pUFVy4jPN
H0BdItvUWsk/wkLk66P6hPaPUcyTFaQydO8UWpdhcNtInpGtfZ4JCRZl7bqJ
PDPatwOLlGbyztEQrheF68m7wJtT+LRoYNj/9pOqlma0NG+BZj5EP6si/xKZ
1/zgpTHav8KOrfhQoKJ711iRZivG+8m7gej3npq8G8TGt4/4y8m7xW1Mp2yl
nrw7LAv7o+VN5N1jqyXzWVNBnhUnHbr3/RLyrGzf5z2wfZ9nQ9i8MievmbxH
DCc59NkK8uyoKl8TSLrJsyNO6YhCH3kOlLXK+0Z7yXPiiHPBDegiz4U5ScbZ
biV5bshLJ7mCfAY/Zok9cQ==
       "]]}, 
     {GrayLevel[0.5], PointSize[0.002777777777777778], AbsoluteThickness[1.6],
       Opacity[0.2], LineBox[CompressedData["
1:eJxTTMoPSmViYGDQBGIQjQoe2M+aCQb270+m9sv9uw/lr7Q/Xsfx98rv+/bG
YLDZXu8P/7ue/zD5nfZyr9Y1uwPVQ8w5YH+76Yys/h+Y+sP2tn8amUKA8mlg
cMw+Z8/baKdvMP0n7UXfpdy++fO+/dkzYADnQ8y7YF/9IfdAK1z9Rfv14ot1
tT7BzL9sv9j8ftGxbzD9V+x5ctljXr+F2XfNfkVEy5FNL2Dm3bBfuMxpy8PP
MPNu2u9025El+hdm3m17BpbVMZI/YObdsc8V+Nrk+BFm3j371Je5n8p+w8x7
YN8/1dpKA+7+B/b3Crv6nnyCmf/Q/qfXaccrL2H6H9l7+H3eWvUNZt9jeydG
ta/6n2HmPbEvLbOvuvgeZt4T++uJhi3MX2DmPbXnslZb2PwBZt4z+9vaL1dz
PoaZ99ze00t+0/x7MPNe2EuZh8w//xZm3gv7v/0rF+i/g5n3Es6HmPfK/nFK
S13YVZh5r+0dVm6bG3wHZt4be5OG7Q5Nj2DmIfgQ897ab5Tv+5N1E2beO3uX
uKMflK/AzHtvP7XCPerCYZh5H+z7aqTfnTl53x4A2Y9EiA==
       "]]}, 
     {GrayLevel[0.5], PointSize[0.002777777777777778], AbsoluteThickness[1.6],
       Opacity[0.2], LineBox[CompressedData["
1:eJxTTMoPSmViYGDQBGIQjQoe2M+aCQb204wYL+v8uw/lr4TzjcFgs/2cu/1x
X37D5Hfa32o6I6v/5749xJwD9q6nDlxe+xOm/rB99p630U7f7tungcEx+yXm
94uOfYPpP2lvEb53bfCv+/Znz4ABnA8x74K9z43jP9bD3XPRHuZeiPmX7Zsr
QwU3/ofpv2LfVM0qc+IfzL5r9i2X2gPtfsPMu2H/XzBTORru/pv2qS9zP5X9
hrn3tn3Ehw0bp/+FmXfHfr6v67tNf2Hm3bN/4Vb3YP/f+3B3FO1NbL0BV//A
PtfZS9rsD8z8h/biGy9tUfkF0//I/jZTOJPWD5h9j+0nRUnfPPEfZt4T+18p
Id9Owv3zxB41fp7a1/7/x3X6P8y8Z/a6LwvFz/yHmfcczofoe2E/ZcF/6bNw
816gmffS3mbFQr7zcPNeoYXva/uEj/K/4//BzHsD50PMe2MfMbvv1ER4eL61
l3/x+LwBPLze2X891Nt1Dh6+7+1NPioejoa774P9xSPtPPlA9QCwRz24
       "]]}, 
     {GrayLevel[0.5], PointSize[0.002777777777777778], AbsoluteThickness[1.6],
       Opacity[0.2], LineBox[CompressedData["
1:eJxV0VsoQ3EcB/BFWeFhHpBZxMM0uSRyKXw9T7kVEqPcKbnMkyRqXqSk1HJ5
IA9CuSQhkoglVoS5ztlstjOHMdYiHrD5nfKt079f5/f7/M/5/yMqmwtqvAQC
gezn+V3/x4CRYXcwph8od34yf/U0Xye6s4RQZUlDGkfv16DoDD+tcDDwOFsI
knnnrliofwdeR8mjg5cMat3ZQ16d2ik30vw+pJr5dhHLQHvoDvybhGXcE3lH
yBkrTbmyU/8xX3v8EyynSnflzzR/iqJwVXY8Q/vpwOWvhvVy5F1A0ebX6WMl
7xIKh6Rv3EreNVwTi5lJOvJu0J+k7407J+8W1R999pBb8gxg5Z8JuWbqN6Cq
uCVm0UW+ka8983eI6moxb3K0nwlZGwezWit5ZmjT6kvlB+SZoZRoWiUa8u5h
qlZ1FZ2RZ+G/1+NZkTUVOCvm/5fFpG6uI5M/HxY9c651IX+/NiiNAdm2L/Ie
MDUtanr/Io/D24vQN++DvEeYxMaZQid5jxDLKmck/P08oftNup1hIc8O21Ck
mnWQ9wxXY3rMjp28FywET8ZGvzL4BmwTPis=
       "]]}, 
     {GrayLevel[0.5], PointSize[0.002777777777777778], AbsoluteThickness[1.6],
       Opacity[0.2], LineBox[CompressedData["
1:eJxVkVsog2EYx7epkQtSLhRCkUOJsojSP4kLudqFKAqFC0nuEEmu5lCSOSsL
hXJK1ETJMTl8EzkzZ2MzI6ds3/eZzfOWf729PT3P83tOQfmlygKZRCIJt7/f
/78u0NXpEIKjPjSegv7PHkaUzdPcKOoR49AUxuY2jh++yK9FRs1aXZvd7+Qs
IJ33T+ph8UvMLnRoFbrct8Y2G+Wvw9W79GDUbm9tOoSY++bYZRvxdAhslodV
fFP8DjrkOcYRxt8F9e/M38NVhLpMaqV6+xhQjB2F8sQ7RGeKtCeeJ94RNG95
rZxAvBMUK4ZaZkTq5xRZld1zZwLxzsHVzsvELz2rW8YNZKt4ir9ApmVisp3x
L2HxXnl6ZPlXUCcNR7+weteM4/xv8Fri1TDIeDfIc8takInEu0Vqf5V2ke3z
Dn7ce+8zT7x7KHwS+0PYPQyoFgX3DTaPAeo+0XeL8R5Q9ed38h6RU76sTGD7
NUIljbzVMZ4Jnx7K8SKBeCYEGK65aDbvE5LjXGbTeOKZ8b7YVL9tJd4z9j8n
py+txLNA0aVVye33/gG27kXD
       "]]}, 
     {GrayLevel[0.5], PointSize[0.002777777777777778], AbsoluteThickness[1.6],
       Opacity[0.2], LineBox[CompressedData["
1:eJxV0Fsog2EYB/CFlhsXLtw4H4qGUhQ307/MIe6IRERCORRbuJCUi20pF7gQ
ktJazkWofdw4NefDnCKymbGxYWOIzZjxfLWnvt7+vc/ze9/3Cyury6nw4HA4
POf3u7qXBv19rsKSQiRs/1b/51HEKS8Fnc6c4KoZJNvbPHIdtM+g1BJiK3Hm
P2cRXfHmhhoH9a+wudJVSkzofbJa7TS/gf1Sa0ePM+9suwqblpggr0/y9iFL
UouUb9SvQoK+M3HVTv4hernFxrFvmj8Ck66o9vui805A7/tbTyFI8pzP+iLv
DN6PfvWhNvLOET3O7Myy3gUSBQGSZta7ZDO5ZbVnDwzbr4H7/7xCAVe+vGqj
eS3K8+tjp9/ovGs0NqFZ9USeDkLV9HqqnjwdUg5KmEot3fcGjpG6qQETebfo
PpCaht/J0yNwTRi4ZiHPgKrCtC3fZ/IMMGYrgsVG8u4wzwmYiHwh7x674oxY
+Qt5RoRIFiL2zOSZcO1/NZZnJc+EqEx+eYuNvAdMSrQ8uYW8R+TzpeGGD/Ke
cDw3WD30Tp4Zrw0yedGrGj/oxj5h
       "]]}, 
     {GrayLevel[0.5], PointSize[0.002777777777777778], AbsoluteThickness[1.6],
       Opacity[0.2], LineBox[CompressedData["
1:eJxTTMoPSmViYGDQBGIQjQoe2M+aCQb2x+o4/l75fR/KX2lfvmI3n9zP+/bG
YLAZzofI77TnrGJe5PXnvj3EnAP2tn8amUL+wdQftm+1vllWBuSngcExe1T7
TtpbMW3vXPj/vv3ZM2Bgv0FSgG3Jf5h5F+w3z5qXuew/zL6LcD7E/Mv2W74t
37oCrv+KvdC3Vz7L4fZds9/ptiNL9C/MvBv2M1wZ51j+hZl3E86HmHfbvpal
3Tr6L8y8O/a5crlBV37AzLtnz13Q2rob7r4HcBqi/oH9zWkOPfvg7n1o//dc
/Z/9/2H6H8H5EPse2/OeW5p2Bu6+J/YnE9Y0x/2B2f/E/nihzPHCPzDzntqf
7fm+QhLuv2dw+yHmPbeXX/xN4hzcfS/sbVYs5DsPD58X9llaLtJ2cPe9tL/I
O5UvAm7eK3sNT5uUmt8w9722l9JMWiXzDmbeG/u0jz7qn1/BzHtjz6BdHznh
Acy8t/bBLLMmzXwKM++dvcdCtiSeezDz3tsr3BfbGHELZt4H+90azrkqF+/b
AwDH/TSd
       "]]}, 
     {GrayLevel[0.5], PointSize[0.002777777777777778], AbsoluteThickness[1.6],
       Opacity[0.2], LineBox[CompressedData["
1:eJxV0Vsog2EYB/BFkVJcSC6muHCxC8khSfJPSBSKkiRjsik5XYjUbly4JaJM
JKW4c7YVko0aw5zP8+2z2XkOOexCmH2etzz19vbveZ7fe/HGy1rLGoJEIpHE
f37v/8VBNRIodOR88pGvd395Brbqt+USxx1SA7XAstDXsCw4G1BO9EH7SvNa
luWB2sZVjyE26ZP29QjrDp4s8uc9Q6Dw7IjfrXGTZ0R4glLVxtH8IaIlwaUr
D+Qfo1w92Kyw0f4Jy8J7Z8hbtA2IefIusBMX47Ly5F2iNiKhu85C3jXWQ196
Kkzk3WBptP5m7Yw8E+Yf9aqdC/I44eZonoO+RZ48d0W+Ger7fmU+T/s8docy
FDo7vXeP3Exdk9lEngXDXQVVRi15FmxVyXrb98mzImtKOrt2St4Dco6kGjlP
no1lwbNj9bSxct1Mnp31Bc8B6fltYYiHPCeyfcbEb/Z/Luguc6dPPshzs77g
ufHVNzOR5CXPA/GBZ8xrJc+LtM3eFB/7r0c4x6vf7WbynlCcfh7V6f+vH8vJ
SB8=
       "]]}, 
     {GrayLevel[0.5], PointSize[0.002777777777777778], AbsoluteThickness[1.6],
       Opacity[0.2], LineBox[CompressedData["
1:eJxdzlsow3EUB/BNyuVt7AVFSkrEg5UH8U3R3F7cYsjkmqQZIi9LSeQBueSW
xoOECUMjiigh5G5M/mNzvy3GtKywORPf+vXr9Dvnc36eWaL4XBsWi+Xzdb7v
v1Gjq9McJK/Zxk68Mz/1oLUONGcC/Ya9LKcPep+BY7B3X7WOgcVZQFS0h1x6
Sv1LWAyIifLaZJBnzjICdWWFEiXNr0KS0zovm2SwsW4O5vRKB6OMvC3oW7wT
fUapfxt2NgVVzQPk70Ivtp18kdL8HlZEwYqRNtp3gGn3mru4DvKUSBbUiceb
yDtCzdmMfWYLeSo8qw5zyiXknVhri3cKRcaO61sbeWocr83KehqoXw0/lSDA
WEn+GSRannA4n+bP4Z8Q2s1Non0ahDc+ZPdEkKcFjz9WwMskT4upV+5tbB15
F0h3ThnqLSPvEvO9bPajkLwrHGqcQuKyybvGfu2ycSuFvGtcPHvsiITk3WB0
hMMJEpJ3CxdFe1hkBXl3cDOY5M615N3/835ri/cATr1Jrk8j7xFqcamJbf3f
E6S+MRGpxeTpICjhR48XMfgE1dI5QQ==
       "]]}, 
     {GrayLevel[0.5], PointSize[0.002777777777777778], AbsoluteThickness[1.6],
       Opacity[0.2], LineBox[CompressedData["
1:eJxTTMoPSmViYGDQBGIQjQoe2M+aCQb28Tf4fzX+vw/lr7SHyRuDwWb7gzuK
Cjvh8jvt9f7wv+sB8iHqDtib7hQrnQzkQ9Qftg+rP948DchPA4Nj9hcSvvRM
+wPTf9LeomnSdJbv9+3PngEDe4vwvWuDf8HMu2DvUzB52024+ov2eonyj/f/
gpl/2V6+9XXgjn8w/Vfg7oXYd81ec/XOs1vg7rthn22yYtI2uPtvwvkQ827b
v1I+5b7jP8y8O/YRHzZsnP4X5v579nPu9sd9+X0fbs/GZCErDrj6B/ZN9xpW
CMHNf2hvs7TA6yjc/4/QwvOx/XfJnuZjcPc9gctDzHtiPylK+uYJuHlP7dN/
f0tS/gcz75n9goVnawS+wdz/3H4n/44VG+7DzHthXxDZlzPzGsx9L+wTrs5f
4b4ZZt5Le+lXB+e4LoeZ98r+iXHiPq6ZMPNe26evFT88dzHMvDdweYh5b+wb
rTMuTp4MM++t/bXuVSfk+mDmvbPPm3g+dHobzLz39qdfhV3yhJv3wf5JzMuo
5Pb79gA9MTnp
       "]]}, 
     {GrayLevel[0.5], PointSize[0.002777777777777778], AbsoluteThickness[1.6],
       Opacity[0.2], LineBox[CompressedData["
1:eJxVz1sog2EcBvBvuFhJamUuEG7GEMXNrPSUknLpcOeClcONGLXYuJK0CzdS
mMhQzIU0Z9JIGTlETHPIZ7Y5jTHDhDD7/D956uvt6Xvf3/994xXV+WVBDMNI
/d/P+j9n0HUHAuP44EbLF/vbDVierVVq/T0jkAkk3xtV8k/6P4ch375C9MGC
c5YgVAcP5H3Q/hWIxItMmb+XB7KK//PWIQ+a0er9/tZmINgqqnZ1fJK3g8mX
4akR/j67SC2NtZveyN9DxFiuTf1E5/f5zs07gGBEmXjhI88KoTuiJu6dvEPM
J3RmqV/JO0bUirakx0PeCWqF6aJHD3mnUFTJk3LdLP+O8lDIPA7af4bIOhmK
bsi3YbSidanNSefPkS2QPKd5aZ4djWyxtd5LngNNfapCk5c8BybDpFXWB/Kc
fOe8C4RVhOvzWfIu0a3/2mzZI+8KddFmZbSZvL/OeddoqIyVWI7IuwEM070F
J+S5oDFL5e0b5N3ynfNukRNiKlwzkneHpBSm3dBHnhsx4swCTT959xBs9wh9
XeQ9QGJZ0GmaWXwDKJA1Cw==
       "]]}, 
     {GrayLevel[0.5], PointSize[0.002777777777777778], AbsoluteThickness[1.6],
       Opacity[0.2], LineBox[CompressedData["
1:eJxVzVsog2EYB/CPnG/mBuWCXFAYyiEl9Q8X7pVDKTkXu5ALLkiyGc151Aop
p4wITU5hKSIiviZtDvMxhw3bmCil8dk85F9vb//e5/m9IYUVGSWuDMOE8+f7
/h8Ofb2OwLpT0hlkv/jpE1DEumiEfI9zZA4xHwJL2ye9LyN6S5/WxXens47g
+2lJ+u/8BhKW/at6+PdSR7Z+u3N/B5n12xIF3/f3HIG/pfhU907eIUSr5tzU
N5pnMRswEhVhI18DD244RWaj/SMocxo3VUb67xgLtmiR0kCeFvmC0JqCa/J0
2HMLT6o6J+8Uak+bOEtP3hnm+4vO1o7J00Pc58M2HZDHQV4e+KE+pHkOGUtB
0geW/Et4Ge2igEXav0Itl+fiqaL/DCibErS/DpF3DUNH2pufjLy/7vRucLK7
MjXQQd4tcBNW6FNH3h1Ya71wUEqeEerU+eZKBXlGVEeaRtlO8kzwVTYcJcjI
u4dsZkUz3kreA9S1yfIxBXmPuHIPZuyD5P11p2dG4ktBtmmYPAu0z+YleTd5
VmgYvat3C3lPmDioiZ+dvMAXjGw/wg==
       "]]}, 
     {GrayLevel[0.5], PointSize[0.002777777777777778], AbsoluteThickness[1.6],
       Opacity[0.2], LineBox[CompressedData["
1:eJxTTMoPSmViYGDQBGIQjQoe2M+aCQb2KvrfFvL/uw/lr7Q/Xsfx98rv+/bG
YLDZfpoR42UduPxO+7l3++O+AOUh5hywl3u1rtn9H0z9YXuOKuZFXn/u26eB
wTH7bJZ6uT9fYfpP2q8XX6yr9em+/dkzYGCvJaa4UecXzLwL9lZM2zsX/oep
v2i/QVKAbcl/mPmX7TfPmpe57D9M/xX7hcuctjz8DLPvGpwPMe+G/YMlon82
fIeZd9NeZJ37w6ovMPNu2y+ZxbZf/wvMvDv2b3eyu8p/gJl3z74apAHuvgf2
HO9ECxR+w9Q/sN/hlRpzAB4+D+2bqlllTvyD6X9k3+By68Q1ePg8tn+lfMp9
x3+YeU/sIz5s2Dj9L8y8J/ao8fPUPpEj8gDTf5h5z+B8iHnP7Yv2Jrbe+Asz
74X9+gXW7Efg4fPC/rtkT/MxeHi+tDeSeL1AHG7eK/v1L9/M//UXZt5rOB9i
3ht4+oCY98a+9v8/rtNw897ayy/+JnEObt47e4W5bc/94f59b798pUDujz8w
8z7YVx+deOwiUD0AGCNDDw==
       "]]}, 
     {GrayLevel[0.5], PointSize[0.002777777777777778], AbsoluteThickness[1.6],
       Opacity[0.2], LineBox[CompressedData["
1:eJxTTMoPSmViYGDQBGIQjQoe2M+aCQb2+n/43/X8vw/lr7SXf7Wu2f3ffXtj
MNhsf6vpjKz+H5j8TvsLh+U1HJ7et4eYc8A+m6Ve7s9XmPrD9oJiexlSgerT
wOCYPap9J+2tmbZ3LgTad/YMGMDlIfQFNPUX7TdICrAt+Q8z/zKcD9F/xX7z
rHmZy/7D7Ltmn7DmedK7PzD33bCfwRb7ehXcfzftq0XWuT/8BTPvtv2RuxEb
vX7AzLtjX5uxhr/3K8y8e/bKvuULT3+9D3fXlvsb9rp+gql/YL86vf1A71OY
+Q/tp+3KT/B6DdP/CM6H2PfYXr2u4Mm+1zDzntj/W5G/Yc4bmHkIPsS8p/a/
3Zf05ryFmffM/lnM121+L2HmPbd3jZ1z1voVzLwX9g7NF42j4O57YX/lpure
oB8w817a71Kfblv1A2beK3ubz8+ErsDD47V9zp630U7fYOa9sf9z7uHtp+9h
5r2xL2zJeHX3Bcy8t/ZhSYHRbndg5r2z/5U7QfP+ZZh57+2/pSxPu3wPZt4H
OB8AkQ4/VQ==
       "]]}, 
     {GrayLevel[0.5], PointSize[0.002777777777777778], AbsoluteThickness[1.6],
       Opacity[0.2], LineBox[CompressedData["
1:eJxdz1sow1EcB/CRBw8oT5Qa8kS20orm5ZsHtsSLXF7dPVBzKZKah1EuKR7n
8iBqlkshJES5ZIYmkus2NraZe26bP3/s73eKX51O387vfM75RReqskr8RSJR
7Pf62f+WFd1aX2Fs3njkerP8Zj3EV2MaxacFMl9NonZoLkTsofNZVKgazBPP
FgjOEstC/zLKAxrF3Hcu9dUa0jaWdkfZfQNGHMHpas6CrU1fIdl/prWfJ8+E
tlRlfPsn9e9A5uhMXOHI34XiYFjW56X7e5gKK1uof6X39lkWvANICiJti17y
DkHzC94xNPU5oeM8eSfQpvr1yj/IM6MrL4ELZPNaoddWJWU8U78VEcut+T0P
5J8hJrOu38jmP4cn3Ziy56L/21gWPDvcavlpzR15dmglzUFFJ+RdYPpRWq6z
kXeJd8VgR8UNeQ5EOYNb4h7IcwJvJgn/RJ4T3bk71U0ceS54i7NfDDx5VxDr
nEopT56bzSns1ywL3jUiB17Ct3nyblgWvFtUrsrXU5h398+7Z+dfq4I5Lg==

       "]]}, 
     {GrayLevel[0.5], PointSize[0.002777777777777778], AbsoluteThickness[1.6],
       Opacity[0.2], LineBox[CompressedData["
1:eJxTTMoPSmViYGDQBGIQjQoe2M+aCQb2mzYsPt36/z6Uv9L+/cnUfrl/9+2N
wWCzfW/UwQViX2HyO+3VxSzy04B8iDkH7G81nZHV/wNTf9heUGwvQyqQnwYG
x+zXPOf1qvsD03/SXuxdyu2bP+/bnz0DBvbZe95GO32DmXcBLg9Rf9GeJ5c9
5vVbmPmX7ZeY3y869g2m/4q9RfjetcG/YPZds1eYwKZR+Qtm3g170XXuD6u+
wMy7af9Ya2oh42+YebftJ4Yb/uH4CjPvjn2Dy60T1/7BzLtnf65xL9P/HzDz
Htgn5Vppub+DqX9g/6bO8m7xe5j5D+1TvRUPS3yH6X9kv1U8fW/ld5h9j+0n
XWp/s/w7zLwn9kduOq+48h1m3hP7mWEXi1rg4fXU/njjXi9WuHue2V9I+NIz
DR7ez+0fzY+XXvEHZt4L+/Tf35KU/8HMe2Evt/yFhx48fl/amy/989sUbt4r
+6kL/kuf/Q8z77W98J0luWb/Yea9sf/8gZ0rAB5fb+xf5WZ+DvgOM++tfbLk
FC7h9zDz3tm7CMsb7fkKM++9fWbZ4vXHP8DM+2Cf3P2G58/n+/YAZAJFaA==

       "]]}, 
     {GrayLevel[0.5], PointSize[0.002777777777777778], AbsoluteThickness[1.6],
       Opacity[0.2], LineBox[CompressedData["
1:eJxVzV9ImlEYBnAJyibL1ohuWkkLBl4JViPo4rEWdFEXUVA3sjlhg11IFCTR
iMLMICSCRn+UjKALuxyNhoyV25iw0cjKytS+T9PKSu3TWSBKm1mv0AOHw8s5
7++pUHa1vcnh8Xji9Lm578cLw2wmkKQKI/p/7N28BImNeTGRnqsyWUaNpaR3
MvtugSIqSr66ZnHrWDFSt69WX9P/H7Ar4vqpFIu3mdjAdI+NB2K0/wur/Jim
g2HxZz0TdIq0zRKWPDsEdc8Whjn6vwnVo0tNfZT8bfTkSx/HorTvgO7Ays+/
or5dxDm+oDVBnhMDrNzZ95e8fXx9/t68liDPne279Tz4VCBWOTnyGAx+e6cc
iZPnxdPhj8L+bL8XTzbCc5Ej8n2QLa3MtXto/xCW1GjcvUd9fpyZ5FdBH3kB
VA99lmkOyQvAwJUZFVvkHWEtIu3/ckDeMRabPhj1NvJO0PjyJ1fpIC8I2wPj
nthFXhB+T7En6SDvFC3lD2v9LvLOUCbvFvbYyTtHh0iXl2clL4TXO/PmpmXy
QjC5kkyDi7wwdL+F7dNu8iLILTKXRtfJu4A4NKMVfiePg8Yg2NRtsPgP/5ZB
/w==
       "]]}, 
     {GrayLevel[0.5], PointSize[0.002777777777777778], AbsoluteThickness[1.6],
       Opacity[0.2], LineBox[CompressedData["
1:eJxTTMoPSmViYGDQBGIQjQoe2M+aCQb270+m9sv9uw/lr7Q/uKOosPP/fXtj
MNiMJr/TPv4G/69GoDzEnANwPkT9YXtPs4MaW37ft08Dg2Nw8yD6T8L5Z8+A
gT3MPRD6gj2q+y7at1rfLCv7BzP/MpwP0X/FvuiPF3vjP5h91+ytmbZ3LoS7
74Z9l6uHTjfc/TfhfIh5t+0twveuDf4FM++OvcIENo3KXzDz7tk/WCL6Z8P3
+3B3Ma4o1Hj2Hab+gf3KmYXmPl9h5j+036U+3bbqB0z/I/sGl1snrsHte2wf
WTV7z91/MPOe2O8LFtm++jfMPAQfYt5Te+3dfptm/4SZ98x+4abDV55+g5n3
3L5JMYWR+w/MvBf2hXsTW2/8hZn3wl5jmYTjk78w817a31FicHWB+++V/fqX
b+b/+gsz77X9LaZwJq0fMPPe2C++tq7K7j3MvDf2f889vP30Pcy8t/YfLEyP
F32DmffOfvlKgdwff2Dmvbff6bYjS/QvzLwP9nzSZX7KQD4Ai6k/ag==
       "]]}, 
     {GrayLevel[0.5], PointSize[0.002777777777777778], AbsoluteThickness[1.6],
       Opacity[0.2], LineBox[CompressedData["
1:eJxTTMoPSmViYGDQBGIQjQoe2M+aCQb2qPyV9u9PpvbL/btvbwwGm+3DT7H4
bP5xHyq/037p9ytJQn/uQ/UdgOuHqD9sz1HFvMgLKJ8GBsfs1zzn9ar7A9N/
0l70Xcrtmz/v2589Awb21R9yD7R+g5l3wf7UR21Zll8w9Rfh8hDzL8P5EP1X
7NkeLHLs/ASz75o9Ty57zOu3MPNu2O9/JaKZ+g5m3k37JgepBU9ewsy7be8/
J9r81juYeXfsHVleudl8hpl3z96iadJ0lu/34f68V9jV9+QTTP0DuHqI+Q/t
PY/wzZoA1//IfquF2lGv9zD7HtsvXOa05eFnmHlP7B8sEf2z4TvMvCf2S2ax
7df/AjPvqf3bneyu8h9g5j2zZ1xRqPHsO8y853A+xLwX9kfuRmz0+gEz74W9
9OHOhNkfYea9tP8vmKkc/Rtm3it7Zd/yhae/wsx7bd929wA7Bzw+3tjv3Te3
bRrcv2/sxTSZ/bc/g5n31v7fivwNc97AzHtnn6U6QSvoBcy89/aTLrW/WQ53
3wf7ZzFft/kBwx8A2CI8jg==
       "]]}, 
     {GrayLevel[0.5], PointSize[0.002777777777777778], AbsoluteThickness[1.6],
       Opacity[0.2], LineBox[CompressedData["
1:eJxVzVkoRGEUB/CJmiclaxIjHsj6IkT4R1nLEi+8eFCGKbpN5EHEg5KnKUQm
WxLZ5sHSMEm4mK6lyJ7lXsY+GCaFss91bvnX19f5vnN+x7eQySmyk8lkgT/n
9/4fAdp2W2DhijSKT/6vHkR1jwbsM49wW8bhWZ6vijbT/zTcA+2z9Jc8RGdO
qsV+FrlTzWXFVzyUtixDLvQmNFppnsOU4sU8sMNjfc0WfHm/xnN75G1gzMJp
V/apfxMXqz6xPQbyt2BRflpHu2l+G+sx2nivYdq3i8zWE39GT94+DJwxKbWf
vAO0hb4Li83kHWLpIyiNkbwj6Lq87aJayTuBLuW0ylVHnoC34VSHGT31C1hO
Mvq5dJJ/itnEyQa1NH+GyuCbvk0N7TNhglE4BjeRd47Ijrj69BryzsX3OvIu
pH7Ru4RR7WVUt5B3hdyKY3Z8iLxrcIrkp6U+8q7BJz8aXBnybuARUFowUELe
LZSsNSMkizwz3PIiVVU55N1hOtF5RB5B3h302U61piDy7qV/0XvA9nytig0j
zyLVovcI/7cFv7w0Ht/rnzLq
       "]]}, 
     {GrayLevel[0.5], PointSize[0.002777777777777778], AbsoluteThickness[1.6],
       Opacity[0.2], LineBox[CompressedData["
1:eJxTTMoPSmViYGDQBGIQjQoe2M+aCQb270+m9sv9uw/lr4TzjcFgM5r8Tvuw
Uyw+m3/ct4eYc8B+3Z7Tt17+gKk/bG+6U6x08v/79mlgcMxe7tW6Zne4/pP2
YfXHm6cB5c+eAQP7iUYfSrL/wcy7YG/NtL1z4X+Y+ov2GyQF2Jb8h5l/2d6n
YPK2m39g+q/Yz2CLfb0Kbt81+xmujHMs/8LMu2HP8U60QOE3zLyb9k3VrDIn
4P67bV/L0m4d/Rdm3h37pJybb3fCzbtnDwsvGH1zmkPPPrj7H9g/FdubcBDu
3odwdRD9j+zdFtfsPAR3/2M0857YN91rWCEEN++J/dme7ysk4eH11F5u+QsP
Pbh7ntn7Qv0PMe+5/fPiA1Xnv8H8+8L+sdTDVaFfYOa9sLfMuWHZ+wVm3kt7
+flyBgU/Yea9gquHmPcazoeY98Y+/aOP+udXMPPe2K8XX6yr9Qlm3lv7OumU
U9+/wMx7Z39tctD0t99h5r23n3u3P+7Lb5h5H+zX3E5kugH0DwALuz6f
       "]]}, 
     {GrayLevel[0.5], PointSize[0.002777777777777778], AbsoluteThickness[1.6],
       Opacity[0.2], LineBox[CompressedData["
1:eJxTTMoPSmViYGDQBGIQjQoe2M+aCQb2c+/2x335fR/KX2kfVn+8edr/+/bG
YLDZHlX9Tnufv7KOc4DyEPED9r9nmH+eB1d/2N7o+QSzI3/u26eBwTH7s6H5
r6f8g5l/Ei5/9gwYwPkQ8y7YR1u7ujH9ham/aF8lss794S+Y+ZftncyZd3n9
hem/Yp9tsmLStv8w+67B3Quhb6C5/6Z9+vfF4n//wcy7bc97bmnaGbh5d+zd
FtfsPAQ37x6cDzNn/QJr9iP/Yeof2NssLfA6+h/m3of2hTLHC2Xg+h/Zq+h/
W8gPt++xffrvb0nK/2DmPbGfZsR4WecfzLwn9o3rvu1mh8fHU/vlKwVyf8DD
85m93Hw5g4KfMPOe2yu8eHze4C/MvBf25yulZi37DTPvhf19tpmfbOHh+dL+
4tmGdUFw972ynwONf4h5r+0twveuDf4FM++N/R3u3SURP2DmvbHfpT7dtuoH
zLy39hrvdZZ6fYSZ9w7Oh5j33l6tNqb51g+YeR/sDdZP1TgNNB8ANxk8ew==

       "]]}, 
     {GrayLevel[0.5], PointSize[0.002777777777777778], AbsoluteThickness[1.6],
       Opacity[0.2], LineBox[CompressedData["
1:eJxVz1sow3EUB/BZXvCCJBKzIqF4EA+kb7msXFJTKIQWakniYUVChtqL1B7k
Vjy6RHgwpGjlOrEsbfbPxoa5swdmZszm/MqpX6dvv3M+v35CSUtpA5/H4yV6
zm//X2aMjngLW6q2VsW36S9PI2X7PHfIk9O8tYz/86ss+/om6l4Fn7Vumlfj
JoZrHfHsN3prG/1ZBpnMTf4eMvkriinP/aHGWxDpZ9MmnKY/7xjF+h3HApvX
QtB/L1Yx/wRvmtSIBbavg6qwoXrTTe+dsuzz9JC3l4Ussv8Z0JN3tnvKPCMy
cqMGOr7I4xDKFffKPsg7R/J6ydLYh4n9u7FIqI54p3kz5MJ6vyAX+RdQDxbY
Yl20f4n91+Rofye9Z8Fe3Zy8xkWe1dcd5FkRpZjXS5zkXUFamX8QYifvGkZ+
BT/JQd4NdIb4jVIHeTasJQxndzDPhr7uruZJO3m3yNkJbFI+k3eHyanDzuA3
8u6hHQ+4Tn8h7wEzkUqN1EbeAyxcGPepI+8RvaOB2oEj8p5Y9nnPKJeIq0Qc
eS+Iq80K77ww4Qf7Sjh/
       "]]}, 
     {GrayLevel[0.5], PointSize[0.002777777777777778], AbsoluteThickness[1.6],
       Opacity[0.2], LineBox[CompressedData["
1:eJxTTMoPSmViYGDQBGIQjQoe2M+aCQb28q/WNbv/uw/lr7T3+SvrOOf/fXtj
MNhsfy40//UUuPxO+y5XD51uIB9izgF734LJ227+gak/bL9VPH1v5ff79mlg
cMyecUWhxrPvMP0n4fyzZ8DAfpf6dNuqHzDzLtjXZqzh7/0KU3/R/r9gpnL0
b5j5l+0bXG6duPYPpv+KferL3E9lv2H2XbPvn2ptpfETZt4NOB9i3k37iA8b
Nk7/CzPvtn0k29JDR37DzLtj7+H3eWvVN5h59+yTJadwCb+HmffAvsSn3Uvg
IUz9A/s9VzMi9j2Emf/QvmkW18W28zD9j+x/7PQ9N+0izL7H9m3CsccybsDM
e2L/eNoqh0mXYOY9sZ8tEqtidxNm3lP7ygx5tau3YOY9s3+c0lIXdhVm3nP7
wPTpX7wewsx7YX/PekZ52lGYeS/sHz++IzdxEcy8l/a92RMXLDsEM++V/dQK
96gLh2HmvYbzIea9sQ+Tb2NjOwAz7409v/xBM82TMPPe2jsseqvPsQ1m3jv7
bAsnyxv7Yea9t08w3pK44jrMvA/2O7ImS8nsvm8PAFzLO/0=
       "]]}, 
     {GrayLevel[0.5], PointSize[0.002777777777777778], AbsoluteThickness[1.6],
       Opacity[0.2], LineBox[CompressedData["
1:eJxTTMoPSmViYGDQBGIQjQoe2M+aCQb2qPyV9ku/X0kS+nPf3hgMNtuH1h9v
nvb/PlR+p73rqQOX1/68D9V3wD57z9top28w9Yftqz/kHmgF8tPA4Jj9BvHF
ulqfYPpP2jNdMJs98eZ9+7NnwMC+2s/9q8IlmHkX7HfIfX+9/CpM/UU4H2L+
ZXuNxPt/u+7A9F+xP8OiaVV6F2bfNfumWVwX287DzLthv/3uw9fxx2Dm3YTL
Q8y7bZ8t+XMH6z6YeXfsN70/OevUDZh59+xfB+6Qa319Hx5Oh27KL097BlP/
wP5kXprhxlsw8x/at53iC55+G6b/kX2xzPFCmeMw+x7b3xe89rRsP8y8J/ai
2YckC0/AzHti//Nd0MedJ2HmPbXvTQ3Q8tkDM++Z/XqRhqtBZ2HmPbfXk3AS
23AAZt4L+/4bZaZ+O2HmvbA/a5kR7XUaZt5L+9Ovwi55LoaZ98q+TPvlkov9
MPNe258AurZwCsy8N/auc2MvabfCzHtjf/FA742tdTDz3trv8bia+K4KZt47
+xjhiFULSmDmvbc/dPRhiGoGzLwP9gcnzTP/mnXfHgD95UBs
       "]]}, 
     {GrayLevel[0.5], PointSize[0.002777777777777778], AbsoluteThickness[1.6],
       Opacity[0.2], LineBox[CompressedData["
1:eJxTTMoPSmViYGDQBGIQjQoe2M+aCQb22u83lVn9uw/lr7QvX7GbT+7nfXtj
MNhsn51ffW/TV5j8TvsN4ot1tT7dt4eYc8B+eUTLkU0vYOoP21uE710b/Ou+
fRoYHLNXmMCmUfkLpv+kPcz+s2fAAM6H0BfsUd130V7o2yuf5f9g5l9G03/F
Xr71deCOfzD7rqGZd8O+uTJUcON/mP037ZuqWWVOwM27DZeHmHcHrh9i3j00
8x7YH7z+Uj37L0z9A3ut1TvPboGb/xBN/yP7pJybb3f+h9n32P6DyNG3r/7B
wu+Jffr3xeJ//8HMe2L/VGxvwkG4eU/RzHtm36SYwsj9B2bec/sjfZ4vFP7A
zHthz2WttrD5A8y8F/amjUu5vL7DzHtpv1U8fW/ld1h4vYKrh5j32r52Qb/9
4S8w897YT7rU/mb5d5h5b+w5q5gXef2BmffWXvr817nv/8LMe2d/KmFNcxzc
fe/tl8z5sen4f5h5H+wnRUnfPAHkAwABWCbS
       "]]}, 
     {GrayLevel[0.5], PointSize[0.002777777777777778], AbsoluteThickness[1.6],
       Opacity[0.2], LineBox[CompressedData["
1:eJxV0F0oQ2EYB/BRIjdSJiQjahQu0ErijxqSJq6Ui6GIEG5cyAVxheuJ5MZ3
aWmkyFcJKUQ+8n3GZl84vtvaZsfseN7yr9Pb0/s8v/OcE1fTUl7rL5FIkrzP
7/k/egwP+QJNmt9xsof7q2eQ6g7hBwQO6b7MI8am7Slk90uoepO51N5adDZA
nti/iT5lUXK/977Ol23MD482TAo0v4uqWXMN7+awv+cLUqplhnUneYfQj0vd
c3bqP4LfdFuiyU77HCOIl7bGumj+BIHIdOgEet8Z20c8zyGENsRXusi7wAI3
t6p8J++K1aJ3Daeq7FrLk3eLldP6irU7jrmq3Ksu5Sf166HongguZvveQT4Z
kWf8pvl7jI84dDvsfxpgjxzo2RbIM2Kne7U4wEOeEcvywewOB3kPGDvTduS8
kGeC03QQdfNFnhmL76mNUwbyLKwWPQvaeuttNxbyrMhyNGeo9OTZsLWkLF+x
kveIBHVWeCf73ifUvZXIP2zkPTFf9J4xeum6zb8kj0eBIix+ykjeC9qtr59x
D+S9QhNd2iT74PAD0QRBbg==
       "]]}, 
     {GrayLevel[0.5], PointSize[0.002777777777777778], AbsoluteThickness[1.6],
       Opacity[0.2], LineBox[CompressedData["
1:eJxTTMoPSmViYGDQBGIQjQoe2M+aCQb2B3cUFXb+vw/lr7TXfr+pzOrffXtj
MNhsf7vpjKz+H5j8TvsvH9i5An7et4eYc8B+zXNer7o/MPWH7X/PMP88D2he
Ghgcg/Mh+k/as4vkX18LVH/2DBjA+RDzLtijuu+ifcKa50nv4OZftn+kNbWQ
8TdM/xX7hV8Sp5z/B7Pvmn2Dy60T1/7BzLuBZt5N+/fTL9t+h/vvtn2TYgoj
N9w9d+xTvRUPS3yHmXfP3rRxKZfX9/twc7is1RY2f4Cpf2Cv8IK3Q+sjzH8P
7Sddan+zHK7/kf3zmK/b/F7C7Htsz5vOvzDoPsy8J/ZBux7nlj6DmffEfvFB
G2bxxzDzntobPLtk/ek5zLxn9guWOW15+Blm3nP7nbWpX/Xg8fHC/v6ezoL+
nzDzXthvFU/fW/kdZt5Le7PdNrr58PB6ZX+fbeYn278w817bXzzbsC7oP8y8
N/YM1if4r/6HmffG3vZuhmb4X5h5b+2P/7oQIf8LZt47ezmp187JcPPe21uE
710b/Atm3gf7O9y7SyJ+3LcHAGNJPso=
       "]]}, 
     {GrayLevel[0.5], PointSize[0.002777777777777778], AbsoluteThickness[1.6],
       Opacity[0.2], LineBox[CompressedData["
1:eJxV0Vsow1EcB/CF8ODyMlYatUSGeBgily+S8upSSsywKZLkQfGCYuVBURJe
Vsp4kkiJmMgy5DLXXHax8R/bbGTCMmx+//Kt0+nX+f0+p84R1LWWSv04HI7w
Z/3u/6PH+Jg36JheDot51/3VM8h19/iVf+kg8mYeveLUrP1HOl+CO8Iz5zHr
4HNUcFoEOzVW6t8AX93GVzt1kHmzheYVW1Whi+a32Xpv1xt0OVpUfS7yDqBx
JkUHfFD/IRIjBXPJH+Rr0ZsfpTBZaP4Yi88pzcpbuu8UteFxnRITeecYaopy
rx6QdwF7T95XiJa8S7b2eVds7fNu0K8JKxu9JE8PacIaL52hfj12RjIbNxny
DZBfq4KCXTRvBK89ExUPdN8tRMv1on0teSbMcrtPSvfIM6HgSLwkM5Jnhvjs
uiTQRt4dFkKFLecO8u4xfCS3Kt/IY9j393kM0l7mHXd28iyYXM/x57Hv9YCi
bIYJeSfvEYqpwgXDC3lWSOKlEtkneVZUTgxqhj7Js8HVlJO8YSfPjtcGpUx7
Q94Tqp38AcU9eQ4UZ3BjlT//8w23s0FY
       "]]}, 
     {GrayLevel[0.5], PointSize[0.002777777777777778], AbsoluteThickness[1.6],
       Opacity[0.2], LineBox[CompressedData["
1:eJxd0Fsog2EYB/C1Qi2nK5FFcorEBYUL/S9cTCsukDJXFFGkcUepIUVI3BhS
SOFCSYScSo6NyGnDTozNx4w5M/vMPs9XPPX29vQ+7+99njesqDK7WCgQCGJc
62f/Gwb0KN2BhDVdeger/81HEcKMN0iceiS6YxJpDoUw10nnszCHnMmVrnrO
WcZnd/JjP0v1K6h2SL0UrvoSd6whNiBsIu6D7m9iKiVqVWrTY1vlDsQXhl4s
fZC3i+GkcU30F9Xvgfrl/H3k1/TOa510/wBM+JZkhqX3jvh6blfDOF3tt8DP
p/nnnfI5553xOefp0CkL1mzw8xrwZj72jGXpfQMcO8bTSxv5RsgbSxmthfo5
R0HEyKi/lf7ngs85zwThHHuyaiXPhNRydWrbE3mXqCovUM99kneFG2mOx8Yr
eWZox2TOMjt5FtT71gWN2MmzQCdvaTfZybuG2rsikHkmj8FgVqS/zx15NxAG
ixSLL+TdQrwuF68/kHeL2pmBzC6+Pyv2Ja2KNDt5d+hb6Rbn8f3ZkNQ8pGx6
J+8ehyqZKMM1zzfHhjUL
       "]]}, 
     {GrayLevel[0.5], PointSize[0.002777777777777778], AbsoluteThickness[1.6],
       Opacity[0.2], LineBox[CompressedData["
1:eJxTTMoPSmViYGDQBGIQjQoe2M+aCQb2qPyV9nrH7jlP+H/f3hgMNqPJ77Qv
W7GbT+7nfaj4Afuc/Op7m77C1B+2b7W+WVb27759Ghgcszd+PsHsyJ/7UP0n
7RUmsGlU/rpvf/YMGNjPYIt9veo/zLwL9vKtrwN3/IOpv2jPbm/5YxPcPZfh
7oHov2KfbbJi0rb/MPuu2Sfl3Hy7E27eDfvd8X7f7/yGmXfT/uY0h559cPNu
2/89V/9n/3+Ye+7YJ3JEHmCCm3fPvmhvYuuNv/fh9uY6e0mb/YGpf2CvvkzC
8clfmPkP7W2WFngdhet/BNcHse+x/XfJnuZjcPc9sVfR/7aQ/x/MvCf2Z3q+
r5CE+/+pffrvb0nK8PB8Zs/7QHfCgh8w9z+338UgvUbtM8y8F/Yc70QLFH7D
zHthn6XlIm33H2beS/uEj/K/4+HmvbI/2jb3sgc8PF7bc/z6YewDd98b+wds
Mz/Z/oWZh+BDzHsL50PMe2f/R4irr/YfzLz39l2uHjrd/2DmfbA/e6FtYRzQ
fADLHjdN
       "]]}, 
     {GrayLevel[0.5], PointSize[0.002777777777777778], AbsoluteThickness[1.6],
       Opacity[0.2], LineBox[CompressedData["
1:eJxV0FsoQ3EcB/C5pVbzQlkRiXKdYuVB5isSSYk8q4k9kTzwgLQwKyVvRIqV
LBG5vOBFRMnENrlkc4bZzeaSdWJjBzt+p/zqdPp2fr/P7/8/ac0dDa2RIpEo
++f5ff8vG6Ymw4XxwghzXoj5ywvIfV7rLv7J8nCtw5Fi6Zzk6PsmlpySmv5P
Bryzg96X9h0NS/17yFIyXyMWBqpwHcAQnV3cZaX5Q37OxuDYEC7sXqXqVQ7y
TjG82HgQ46V+I7YyJxQ97+SbMWjS1pcGaf4MdB9+3zleE/Z9nhB5l4i31A50
f5B3hWnrWJM/SN61kHnPggtlwVCUn85/I2TaU1d2ra70U78N0lXTRkaA/Fu0
V9QkFX3S/B1W3N6ZwBftu0eh9HE2kSPPDkltVY86QJ4dwZZG9lD43w/o40Li
I448B1L0rup8jjwnZO7ORIPguaBeZrdjhfu4oJG/GnQseW7o5ss3bt/I8yBY
NTfa5iPvEVaFUitzkucF26JXmW/I82JgSmwcPiHPB2OOLLnESN4TLkQz6XEm
8p6FzHsvcCmkbzozg29kHj+W
       "]]}, 
     {GrayLevel[0.5], PointSize[0.002777777777777778], AbsoluteThickness[1.6],
       Opacity[0.2], LineBox[CompressedData["
1:eJxTTMoPSmViYGDQBGIQjQoe2M+aCQb2a/ecvvXyx30of6U9TN4YDDbbP5e7
UzjzP0x+p/0zKB+i7gCa+sNwfhoYHLO3ZtreuRCu/6T9BkkBtiVA/tkzYGDP
uYTRa94/mHkX4HyI+ov2M9hiX68CqoeYf9ne+8bxH+v/wfRfsWdcUajx7Pt9
qH3X7Lms1RY2f4CZd8P+yN2IjV5w/92036U+3bbqB8y82/a1GWv4e7/CzLtj
/yzm6za/lzDz7tm7WB3JfnjvPtxfi/dsnqJ1FKb+gb3k1MXTTl2Bmf8Qzofo
f2T/uOti/KyNMPse21cGbkm9vAtm3hN7lfRjAc+3wMx7Yh+xhMfm7iyYeU/t
t+TL8WtPgpn3zP54oczxwikw857bu86NvaTdCjPvhf1TpY6WfUUw817YBzAm
HtbLgZn30n5v0DTFvlKYea/sr7Uf+3UhAmbea/uvOU9jr/nBzHtjfzum4kiQ
Fcy8N/ZGvzefOuoNM++t/ZyvjXHeujDz3tkfmDTP/GsWzLz39q9y558KL4OZ
98E+ssjda2PufXsAyfE1bA==
       "]]}, 
     {GrayLevel[0.5], PointSize[0.002777777777777778], AbsoluteThickness[1.6],
       Opacity[0.2], LineBox[CompressedData["
1:eJxTTMoPSmViYGDQBGIQjQoe2M+aCQb2mzYsPt36/z6Uv9IeJm8MBpvtVe5N
FPvyASa/0/5W0xlZ/T/3oeoO2Cd8lP8d/+8+VP1he0GxvQypQPk0MDhmn73n
bbTTN5j+k/ZLzO8XHQPyz54BA/vlES1HNr2AmXfB/nnM121+L2HqL9pvtVA7
6vUeZv5l+63i6Xsrv8P0X7HXS5R/vP8XzL5r9jvddmSJ/oWZd8NevvV14I5/
MPNu2juZM+/y+gsz77b9gesv1bP/wsy7A+dDzLtnnyuXG3Tlx314uKS8zP1U
9hum/oF9xOy+UxN/w8x/aL8vWGT76t8w/Y/sI9mWHjryG2bfY/vd8X7f7/yG
mffEXnu336bZP2HmPbGPsykvevQTZt5Te9PGpVxe32HmPbPnslZb2PwBZt5z
+4aDmUmtX2DmvbBXbt7IV/URZt4L+1WcTdOTn8LMe2n/OKWlLuwqzLxX9t8W
brQzuQYz77W9RK/cqpKLMPPe2LemBftzX4eZ98a+Zv3FKr77MPPe2jfN4rrY
dh5m3jv70KTAaLc7MPPe279rtPvHcxlm3gf7jU6pcjvP3rcHAAUvPs0=
       "]]}, 
     {GrayLevel[0.5], PointSize[0.002777777777777778], AbsoluteThickness[1.6],
       Opacity[0.2], LineBox[CompressedData["
1:eJxTTMoPSmViYGDQBGIQjQoe2M+aCQb2B3cUFXb+vw/lr4TzjcFgs73+H/53
PXD5nXA+xJwD9trvN5VZ/YOpP2yvd+ye8wSgfBoYHLOXe7Wu2f0fTP9JOP/s
GTCwD6s/3jwNbt4Fe1T3XbT3+SvrOAfunsv2WmKKG3V+wfRfsT8Xmv96yj+Y
fdfsRafd5l4LN++GvXzr68AdcPtv2itvVxRf8QNm3m17M2fptqq/MPPu2D/a
Vsy/F+7+e/bp3xeL//13H+4uGA1R/8BeY5mE45O/MPMf2uc6e0mb/YHpf2Rv
JPF6gTjc/Y/t1798M//XX5h5T9DMe2Kvov9tIT/cvU/ti+7Y8u38BTPvmf00
I8bLOvDwfm4vvmf1Azu4+17Yr1gpkPvjD8w/L9DC86V99dGJxy7C/ffKnuPX
D2MfuPte2xfmRN/Y9Rtm3hv7DeKLdbU+wcx7Y391ctD0t99h7ntrf63K8I4l
3H3v7G/y5Eq8+goz7729VP7vaRPg/v1g73Pj+I/1QPcCAOI3OQs=
       "]]}, 
     {GrayLevel[0.5], PointSize[0.002777777777777778], AbsoluteThickness[1.6],
       Opacity[0.2], LineBox[CompressedData["
1:eJxTTMoPSmViYGDQBGIQjQoe2M+aCQb2YadYfDb/uA/lr7Rvz/DS4ftw394Y
DDbbv3m3+O+cVzD5nfaq9yaKfQHKQ8w5YB9fI38l/iNM/WF7meOFMseB/DQw
OGavfnx9icALmP6T9isiWo5sAvLPngED+/2vRDRT38HMu2B/UkHi9dNHMPUX
7RP4VasSn8DMv2wvss79YdUXmP4r9jNdGedY/oXZd82+weXWiWv/YObdsM82
WTFp23+YeTftk3Juvt35H2bebTgfYt4d+6mOKw0+/oOZd88+/fti8b9w8x7Y
L/B1fbfpL0z9A/s/5+r/7Ieb/xDOh+h/ZO+2uGbnIbh9j+2b7jWsEPoPM++J
/cmENc1xf2DmPbHn8XGvavgFM++p/aJr66rs3sPMe2bvdJwre/J7mHnP7VdJ
Tj6T+QJm3gv7aJUVKwXewsx7Yc8ePqdZ5gvMvJf26p42KTW/Yea9sk/4KP87
/h/MvNf2R9rmXvaAu++NvdluG938fzDz3tgX5UTf2PUbZt5bOB9i3jv7117B
rCe+w8x7by8v9do5+S/MvA/2Zs7SbVVAPgDLu0Y3
       "]]}, 
     {GrayLevel[0.5], PointSize[0.002777777777777778], AbsoluteThickness[1.6],
       Opacity[0.2], LineBox[CompressedData["
1:eJxTTMoPSmViYGDQBGIQjQoe2M+aCQb2B3cUFXb+vw/lr7TX/8P/rgfINwaD
zfZz7vbHffkNk99pv3bP6Vsvf9y3h5hzwP5W0xlZ/T8w9YftEz7K/47/d98+
DQyO2aPad9K+1fpmWRlQ/uwZMLC/kPClZ9ofmHkX7M+G5r+e8g9m30X7DZIC
bEvg7rls71MwedvNPzD9V+w5lzB6zYPbd83e58bxH+v/wcy7YV8lss794S+Y
eTfhfIh5t+F8iHl37BlYVsdI/oCZd8+e3d7yx6b/9+H+0Fy98+yW/zD1D+wj
q2bvuQt370P718qn3Hf8h+l/BNcHse+xPVdBa+tuuHlP7B9tK+bfCzfvCVp4
PYXLQ8x7hmbec3u3xTU7D8HNe2F/e8KlNl64eS/QzHsJ50PMe4Vm3mv7pnsN
K4Tg5r2x/y7Z03wMbt4bexX9bwv54f59a79LfbptFTy83tmnHZX3egcP3/f2
Uxb8lz4LN++DfZaWi7QdkA8AhJwx2g==
       "]]}, 
     {GrayLevel[0.5], PointSize[0.002777777777777778], AbsoluteThickness[1.6],
       Opacity[0.2], LineBox[CompressedData["
1:eJxTTMoPSmViYGDQBGIQjQoe2M+aCQb2x+s4/l75fR/KXwnnG4PBZvtd6tNt
q37A5Hfa1yzotz/85b49xJwD9gkf5X/H/4OpP2z/TO5O4cz/9+3TwOCYvc9f
Wcc5/2H6T9ovNr9fdOzbffuzZ8DA3qJp0nSW7zDzLtg3StcGOHyHqb9ov2QW
2379LzDzL9s/0ppayPgbpv+KvfJ2RfEVP2D2XbM/eP2levZfmHk37P8LZipH
w/130/6V8in3Hf9h5t22h4UHxLw79twFra274e6/Zz/f1/XdJrh5D+xfuNU9
2P8XZv8De95zS9PO/IWZ/9DebXHNzkNw/Y/s1y+wZj8Ct++xfdO9hhVC/2Hm
PYHzIeY9sUeNn6dwPsS8Z/bfJXuaj8HNe26/ZM6PTcfh5r2wnxQlffME3LwX
9r9TQr6dhIf/SzTzXtnrvSwUPwM377W98J0luWZw897Y+xZM3nbzD8y8N/a7
alO/6v2EmffWPkktNTHtN8y/79DSw3t7y5wblr3w9PLBnmnX/1tH3963BwA5
+jx9
       "]]}, 
     {GrayLevel[0.5], PointSize[0.002777777777777778], AbsoluteThickness[1.6],
       Opacity[0.2], LineBox[CompressedData["
1:eJxTTMoPSmViYGDQBGIQjQoe2M+aCQb2qPyV9np/+N/1/L9vbwwGm9Hkd9rr
H7vnPAEoDxE/AJeHqD9sLyS2lyH1z337NDA4Zu/zV9ZxDlA9RP9JOP/sGTCw
N3o+wezIH5h5F+y3fFu+dQVc/UX7GWyxr1fB3XPZfqfbjizRvzD9V+zlW18H
7vgHs++afVM1q8yJfzDzbtgv/JI45fw/mHk37Q9ef6me/Rdm3m37fcEi21f/
hpl3x36+r+u7TX9h5t2zn3u3P+7L7/twf/o53G5w/QJT/8BefOOlLSq/YOY/
tLdZWuB19D9M/yO08Hls/12yp/kYPPye2BtJvF4gDg+PJ/a71KfbVv2AmffU
3qRhu0PTI5h5z+wXH7RhFn8Mc/9zew6mg9Xp92DmvbB/xZSzYdYZmHkv7CfU
SL87cxJm3kv7ruyW1WEXYea9sk+S8e4wOggz77X91dUfN/Dshpn3xr4uZcr+
NVtg5r2xl2zoZlM9BTPvrb2Qb82JD9dg5r2zfx7zdZvfS5h57+0fCDJJ3LoD
M++DPY9gh6U20D8A208zeQ==
       "]]}, 
     {GrayLevel[0.5], PointSize[0.002777777777777778], AbsoluteThickness[1.6],
       Opacity[0.2], LineBox[CompressedData["
1:eJxTTMoPSmViYGDQBGIQjQoe2M+aCQb2B3cUFXb+vw/lr7SfZsR4WefffXtj
MNhsv27P6Vsvf8Dkd9r3Rh1cIPb1vj3EnAP2ZSt288n9hKk/bN8Ur295/vV9
+zQwOGYvpsnsv/0ZTP9Je/XE+3+77ty3P3sGDOz3sX9qCrsHM++C/X/ZH3Yn
r8PUX7TXfDA979BNmPmX7e8u5on1PQLTf8XeXqNW4ulmmH3X7PW2FqYsvwAz
74b91Ar3qAuHYebdtF/9+2nJ+b0w827b60o4iW04ADPvjr3mmxktfIdg5t2z
/7HT99y0izDzHtjvsmTMTTsDU//A/nihzPHCKzDzH9pXZsirXb0F0//IXsD+
ofjegzD7Htvv/NP+5fZ1mHlP7FuU1sx2vQwz74m9ubjcxinnYOY9tZeNUJ1z
9irMvGf2YUmB0W53YOY9t4+ZJNcWDzfvBVweYt4Le6kyZnmFGzDzXtr/yp2g
ef8yzLxX9q3bHJPf34KZ99r+yuXeaUVXYea9sVcNz6+behRm3hv7Yum2gstn
Yea9tW87q3R52naYee/sF+/ZPEXrKMy89/Ybmh4EKMLN+2AftEOu9TUwPAG3
WTyM
       "]]}, 
     {GrayLevel[0.5], PointSize[0.002777777777777778], AbsoluteThickness[1.6],
       Opacity[0.2], LineBox[CompressedData["
1:eJxV0Fsow1EcB/AhJSnKw5LZKA+uD0g8qG/JA3J/8CBKbi8eXIonWqG5RLIk
tzRNbkVjymjJfQkxZhnjv80wM/dySc1l8/uXb51Ov87v9zmnE1RUkVPqyuFw
Qn/W7/4/BvT3OYL/9QR6ol0OI+wMYhyRY0q5fXLzzvydL0C4IbQJP5i/uWXw
VFU81RP1r0HGlUaGPTMoc2QTSXPXYp6J5reQGzx4JtIw2N1xBAr+2+3YEXn7
kIwmzhlfqF+N2ab69i8r+YdY1QnGyq5oXgOZd6uyzUj3adna6R2ztdPTwX+t
tXCAfe8pLKmfUZlm8vT4yMjWT9+Td45iv25P3weG/aeDypn0fAP1G9BVsDKz
fkK+ka2d8ybUpDWn+hjpvgs09HuqRXvkmREToNGPa8kzo1ESFzi5Tt4lel10
77FT5F1h25p7kCIl7xryCr53uJg8C0zuAo5dQp4Fx093ii4xeTdoiG2v0QyR
Z4VMnqx6WSLvFqcJr8Ofi+TZ0FGaFZamJM8GgVf8Rd4IeXcIycmQckfJu4eH
xV7OnSfvAbV1nW7qJfIeUTLSMlGtYPANhHE/SA==
       "]]}, 
     {GrayLevel[0.5], PointSize[0.002777777777777778], AbsoluteThickness[1.6],
       Opacity[0.2], LineBox[CompressedData["
1:eJxTTMoPSmViYGDQBGIQjQoe2M+aCQb2S79fSRL6cx/KX2lvulOsdPL/+/bG
YLDZnrOKeZEXXH6nfav1zbKyf/ftIeYcsC/+48Xe+A+m/rA9zPw0MDhmv0FS
gG3Jf5j+k3D5s2fAAC4PEb9gj+q+i/abZ83LXAZ3z2U4H6L/ir3Qt1c+y4H2
Q+y7BtcPoW/A5SHm3bTXTZR/vP8XzLzb9ktM1t1U/wsz7479TFfGOZZ/Yebd
s2e3t/yxCe6+B/aaq3ee3QK3H8GHmP/Qfl+wyPbVv2H6H9kL3/FpKvsJs++x
faq34mGJ7zDznthv4dXMvfEBZt4T+9/uS3pz3sLMe2ove7xQ5vhLmHnPIPoe
wMx7bp/LHcO54gHMvBdwPsS8F/ZBux7nlj6DmffS3qRhu0PTI5h5r+w5mA5W
p9+Dmffa/jKLeebsszDz3tg/uiNy5/cVmHlv7HtTA7R89sDMe2sfPUmuLf46
zLx39vzyB800T8LMe29/P5/zRtghmHkf7B0XvdXn2HbfHgC7ESvS
       "]]}, 
     {GrayLevel[0.5], PointSize[0.002777777777777778], AbsoluteThickness[1.6],
       Opacity[0.2], LineBox[CompressedData["
1:eJxVzlsog2EYB/A1bpTSXLlYOV443bmQU383UnKBKLVCqwlhRhQhC4lCyo3J
KXJKjiPc+IQtjIjYGBsbZnMspxrfzOaZPPX29u99n9/z+AvFaSIuh8MJsZ+f
+3/pIetyFOamB7cbbbrfPIbVxVJJsz1HOGoOPWftWS9Wel9yZafDYOj9UOj9
Sf/XEPcp5aazOuQ6SoGcZ19rNkv9m2iM0VRU2POOylHYzRBbOlny9jD/NjI/
6tpnH8lq5ccUS/4BaH9n/yHqKzN4Mzaad4Qa96YYwRd5arC8/ECBa38NqvMm
vFpfyTtFZnfbVoeV9tFCWBQdmvhA3jn8o3aOzRqday7TKkoJVdF/PQLKByTF
cvIvIE8yp/MXqP8SsuEw7fkUzTPA0LKfLZshz4jKVLnoYJk8I+r7I/3G18m7
QounItq0Qd41CiakyQ275N3AjQmvk+6RZ0LsrLd4WE2eCWZu4bRMRd4tFB7d
xyEn5JlRW13FMFfkWbAe9JgQYCDvDpq+cluwkby/7PTuIbBslNyYyHuAnsf1
OdGS9whhbnzv5Ap5TyjjKyV8pQ7f0bBCxg==
       "]]}, 
     {GrayLevel[0.5], PointSize[0.002777777777777778], AbsoluteThickness[1.6],
       Opacity[0.2], LineBox[CompressedData["
1:eJxTTMoPSmViYGDQBGIQjQoe2M+aCQb2u9Sn21b9uA/lr7R3Os6VPfn9fXtj
MNhsv+2TXvbyxzD5nfbfFm60M7l23x5izgH7cGNZwfgNMPWH7ftSA7R89ty3
TwODY/b65mf+qO2D6T9pX+Pn/lXh0n37s2fAwF6ioZtN9RTMvAv2iVfnr3Df
DFN/0Z7jxb9s8e0w8y/D+RD9V+z72TKkX/bC7LtmLyWy527AXJh5N+zfyk80
27QVZt5NOB9i3m37iCU8Nndnwcy7Y//M2rVw9y6YeffsJacunnbqCsy8B3A+
RD2CDzH/IZwP0f/I3npp/Ia9V2H2PYbzIeY9sXe6FL8z7RHMvCf2P3b6npt2
EWbeU/tzlhnRXqdh5j2Dhw/EvOf2Mxf+P9N6GWbeCzgfYt4L+2WZorruJ2Dm
vYTzIea9smc6oNPQeAFm3mv7zJx7meZHYOa9sa86rmk16TTMvDf2RQz3GThX
wcx7a3+A7Yzxwp0w897B4x9i3nv7/E0lrDkrYeZ9gIc3AAJZNvY=
       "]]}, 
     {GrayLevel[0.5], PointSize[0.002777777777777778], AbsoluteThickness[1.6],
       Opacity[0.2], LineBox[CompressedData["
1:eJxV0Fsog2EYB/DPkiIXluPNwh1JiihF/zurFeWQnEoUSckpysXKYS5osZJi
uaDMcS0bKYeFiBxWcyaH75vT+MwQkkOGzfOVf729Pb3P83vf3tDC8rQiEcMw
4T/rd/8fDupuZ/C/HhbqGGfGEczrmqRf7N/5FGKnAmo6HOxf3zwSPxtEGT/n
rv5FiAOMTNEni2JnloXaNb+KtccIifs7C9OGM0Lt8syItqriloT+TYSoPMLq
3snfhkEhVzp4mt9Bv9pjLuqZ7tuD21Bl2NUreQeQ97Zj8Zm8Q4hlwUlvNvKO
YM17mUy5Ie8Ybympxzo7eafYqtAn53Gs8C8Jmvwx4y71czD7NUs6zORbYIov
yZWt0/wZxLAEGhfovnN89GRqS7XkXWCbORV5tpJ3AYnvYKeli7xLZPV7J5yo
ybuCco5rdCjJsyK7SirTl5F3jRWzqV6XRt41+Jlwf30BeTd4+NqpHygnj0eP
Qv4aUUXeLeyK8ZGgBvJsiIr02Z8Q3meDZ211m3SUvDv4PeW0GLTk2VE46zVd
0UfePcp4FfeiIe8BBo00PbGbxTc63jQe
       "]]}, 
     {GrayLevel[0.5], PointSize[0.002777777777777778], AbsoluteThickness[1.6],
       Opacity[0.2], LineBox[CompressedData["
1:eJxVz1soQ3EcB/ChMJJLPCglD5JriiQevvMgNXKZV14UipYolDygPHiiRJGJ
tcUSudRc8kCkxNxzG85sczZs5jJKGLPj9y/fOp2+nd/v8/+fmIo6WaW3SCSK
dz+/7/8xYHDAE6wuNNR3fXN/XYNEx2xTlotDmidzcD76BRS/0/dF+Lf4KKWf
HARnBQ2fUr92Nr+G6cgQX5Xbq/JkA/4qL+mwi/Y3EfZ2VzDm7rptT1gXvD1E
9OsDJ9l99hHdeV+ywPxDqNKnzuK+aP8IxoS+eq8POu+YdcE7RetIN9ac5J1B
HvLakfNEnh696vlNvZ28CyicoVFKjrwrFB1rxLE8eQb0lK/OrJ/TvAGS5a0J
nYX8a7jG66aHbLRvRE1sT4LMSueZ2LzgmVkXPDO0zym1YybybsCXvWoLb8nj
EVQdPCrjyLNgIjcz+chMnpV1wbNCHlgmHjeQd4uoXbvi4Ya8O5QsmeSNPHn3
kGi0itIL8mxIb5uXdBjJs6Eg4yS8mf2vHan8QfazhbwH7HTmJalfyHOwLniP
yMpXXH68cfgBFHpEFw==
       "]]}, 
     {GrayLevel[0.5], PointSize[0.002777777777777778], AbsoluteThickness[1.6],
       Opacity[0.2], LineBox[CompressedData["
1:eJxTTMoPSmViYGDQBGIQjQoe2M+aCQb2x+s4/l75fR/KX2kfdorFZ/OP+/bG
YLDZXvXeRLEvH2DyO+0XH1vK1nv/vj3EnAP2H18qno57A1N/2H69+GJdrU/3
7dPA4Jh98I7JuenPYfpP2rM9WOTYCZQ/ewYM7Hly2WNev4WZd8F+2ye97OWP
Yeov2ifwq1YlPoGZf9l+U0ttz/9XMP1X7MPlW7z178Psu2b/9LS8zYJdMPNu
2Fc9iGNk3wQz76b9oz7nb6KdMPNu2986tXvN3D6YeXfsF2zp3u3VDjPvnn37
gd7UgFUw8x7Yb/F6FSKzDab+gX3zlCMulcdg5j+0X/om5M2e4zD9j+zPi7TK
Tr4As++xveabGS18h2DmPbHf1aHFuXMvzLwn9nVXV3AVHoCZ99S+aRbXxbbz
MPOe2felBmj57IGZ99zeapNQ/rIbMPNe2LvEHf2gfAVm3gt7Hzkei8e3YOa9
tJeNUJ1z9irMvFf2YUmB0W53YOa9tteb5rI7Gx6/byD0A5h5b+y/LdxoZ3IN
Zt5b++gnxVeXPoSZ987+NIumVeldmHnv7T0WsiXx3IOZ98E+wyNlRi9QPwCw
Bzfz
       "]]}, 
     {GrayLevel[0.5], PointSize[0.002777777777777778], AbsoluteThickness[1.6],
       Opacity[0.2], LineBox[CompressedData["
1:eJxTTMoPSmViYGDQBGIQjQoe2M+aCQb28Tf4fzX+vw/lr7SHyRuDwWZ7VPU7
7fX/8L/rAaqHiB9AU38Yzk8Dg2P29Ufr39T/hJl/0j4nv/repq/37c+eAQP7
+Br5K/EfYeZdsJc5Xihz/CNM/UX7Cwlfeqb9uQ81/7J90R8v9sZ/MP1X7NlF
8q+vBcpD7Ltmbxm+d23wL5h5N+wfLBH9s+E7zLybcD7EvNv2DCyrYyR/wMy7
Y/9Ia2oh42+YeffgfJi/BLzk3X6+gal/YJ/ys+ud5D2Y+Q/tpcqY5RVuwPQ/
si/6JqZ6+hLMvsf2B3pTA7TOwMx7Yr9epOFq0FmYeU/sf6724NmzHWbeU/sZ
y7Tv3FsPM++Z/eOui/GzNsLMe25fGbgl9fIumHkv7GVB4fcSZt4L+7/9Kxfo
v4OZ99L+T6hNX+FXmHmv7O8VdvU9+QQz77X9n3MPbz99DzPvjb3Bs0vWn57D
zHtjz/92wWLjJzDz3to3zeK62HYeZt47e+sfuSZ+D2DmvbePVlmxUuAtzLwP
9uzhc5plvty3BwAo3Dax
       "]]}, 
     {GrayLevel[0.5], PointSize[0.002777777777777778], AbsoluteThickness[1.6],
       Opacity[0.2], LineBox[CompressedData["
1:eJxV0Fsog2EYB/DhwuFGKDfUKJFIoVzYxb9wISQpcTEtx5QLhyTNZ+WQIlxQ
ChEXLkTKHJdoGko5Zjlt9jlsdmAzh42Z8+b5yr++3p6+5/m9T294cVVumSeP
x4v++X7P/7nA4IArWFuqren4Yv/qCfQneBzGfrJIdGUW4y/K4sB3+i/Dk9Xb
L8fBwu3IUVnVqJHaqF+BtDl9b+gVi3JXNlFqG+WlK2h+C3lhczLVOoudbVe4
2u3tc7W7/wARAYKKlF3yDzE/VKJeOaJ5JaRtTV1fJrrvCH6CyLFWK3knWD8v
mMl4Je8UTMWUfze3rwq1PgmBjw/kqdE3vrilMpOn4Wp6t6TUkHbxB/VfIEid
1VLvIP8Sy6LsF7WT5q/AsMKThie67xp19RAf3JOnRZSkWrt6S54WY1KFUmcn
T4fjovg2r2fybnAWY5z0vSZPD73QtpBtJM+A0D3zsEVHngGmEaHdcEmeEZqa
zh7tI3kmlG/wMyxv5N2iedq+7O0k7w6ypjJbnIO8OyRnDp87uf3MKGT4StED
eRZIGLFcriPvHvv5N2eRJvKsiBAJgpmffb4B4khKsw==
       "]]}, 
     {GrayLevel[0.5], PointSize[0.002777777777777778], AbsoluteThickness[1.6],
       Opacity[0.2], LineBox[CompressedData["
1:eJxVz1koBHEcB/CNcoUHCSVK2oQ3R4nyfSElR1F4UK4obXJEiUgbW3jzQLb1
oH2QlPu+rRKWmNy7ywyz1l6WKG3JueM35VvT9G1+v8//PxHltXmVbhKJJPrn
+X3/DwfloCuYmVRru77Yvz6KrcWG+u6fHu/KDMZXtTqLk74vwe5Qf6isLARn
E7wh0PB+SvPbeOleK5w+YFHlyg6K+8IVJRe0vyf2wwNXEP/cKGu/JO8YftI2
ZR1H8wxCOno9pPvknyC0+dii3qL9U3i6VXf0jdB555iXDwU0DZF3KXbBuwKn
1RiS5sjTw8v8KQteIM+ArOyKCUZD3g0U+/75A3ryOLwNT6UmnNM8h1l2ci39
hfxblNUkx2Q4aP8O8msVz1jpPF7sgmdE/3JtaaaNPCOCot1zF0zk3SOqvc64
biPPhHpmajftgbwH6GMtY948eWa8RrZd+OrIM4v3FzwL5EofRnFEnlX8H8Gz
IVGjiHOayLNjwxHXsnJNnh2tE0yLP0veI1KcNQk5HHkOZIX7JvE68p4QViRV
HZ6R94weWedYAcPiG/wiRLU=
       "]]}, 
     {GrayLevel[0.5], PointSize[0.002777777777777778], AbsoluteThickness[1.6],
       Opacity[0.2], LineBox[CompressedData["
1:eJxV0Fsog2EYB/A5FIpIIpIlFCVC7tRfLhxGiguEqOVQDolwIUlcyCK5UTQ5
tMINohYSk6g51JhE2Lfz2JkmaXLaPG/519fX0/s+v+f7nnhhR3mjL4/HS/l5
ft//o8bMtCc42OrqHP3i/uoVOOSNE3GfHLI82cRUpo8y9ZPOtzH7MFHncnPw
OjJ27r1/CMnblTD8g0OTJ8dIUk1GupzUL0eRgL8xp+JwfuYJspzdrQM35ClQ
FDIYVa2k+xcw1r5KS5/IV0L6kta6pKP+K+wFvAxVqGjeNTYc8pkT5t1goL9P
JjOQd4v10NFdkYa8O9Q+x4rmTeTdw990kNNzT56KzaO9NbyL7NHs+9XoLhkR
hGnI1yDvsn67SUv9WoQ0hy6UczRPh7IdXXuPkTw9EjLMbVYLeXpciIOM2Wxf
BtQkLq+E2cgzIqBSPBzrIs8Ed4FkvM1G3iMUh/zkXAN5j+j1kwpMavKeUCEs
q8ln/2fGkWhtP1hLngXFhfaWO7Y/K6u9nhW5i7b0QCl5NlZ7PTv6EyWSsTXy
HFgt0PRFrJLnhFtRxY855fANVklAuQ==
       "]]}, 
     {GrayLevel[0.5], PointSize[0.002777777777777778], AbsoluteThickness[1.6],
       Opacity[0.2], LineBox[CompressedData["
1:eJxd0Fsog2EcBvBhhS835oYix4ibFUUoTzlEQ0lxo5TzKcmhSFEbcamVG8ci
YVdrDhdcKTlli7Vhmhk2p212iDmUfTNb/xVPfX09ve//977fF1/fVdkUyOFw
Uj3P7/tvbjA95Q3+dgmWPtT1vG89MrxZ93ff+ha0InkM39N9czt4swczFV+0
fxchg0GLAs96szf7/u6bP4I43d7XweqhkHuDnm9BsJAl7/TffZQIXQoQzLPk
q7DxvrK56qZ5Nco0B59Sls47h1POj5S6ydP88y5RkBW0LXCRp/V3n3eFIe54
bo2LvGsklvcvHDv1fqeuMyet2Er7bzD3Fh69qKfvu0VctuLCdEnzdzAPZ+t6
bXSeAd1K2WHhI3lGDOSpZ/gW8oxgcpMXRuzk3eO8dtb5oCPvAYbG0eHqM/Ie
IZNU5zM68p6Qs8brWtaQ9wQVN6ttRkHeM0TTjHLshDwTXmLFmWub5JnR75hI
Ux6TZ4FVmMeGqcizoLTE2q7VkPeCFkdZyquJPCv2kmxFCQbybHCLW+OrzOTZ
0RA1yUR4/scP7Eo04Q==
       "]]}, 
     {GrayLevel[0.5], PointSize[0.002777777777777778], AbsoluteThickness[1.6],
       Opacity[0.2], LineBox[CompressedData["
1:eJxTTMoPSmViYGDQBGIQjQoe2M+aCQb2B3cUFXb+vw/lr7SfZsR4WefffXtj
MNgM50Pkd9ov+X4lSejPfXuIOQfs5V6ta3aHqz9sDzM/DQyO2T+Xu1M4E27+
SXtBsb0MqUD9Z8+Agf1Eow8l2f9g5l2w9/kr6zgHrv6i/e8Z5p/n/YeZf9m+
y9VDp/sfTP8Ve48jfLMmfL4Pte+avV6i/OP9v2Dm3bCvElnn/vAXzLyb9owr
CjWefYeZd9t+p9uOLNG/MPPu2O/wSo058A9m3j37Ga6Mcyz/3of7y8mceZcX
XP0D+wPXX6pn/4WZ/9D+o8jRt6/g+h/ZL/B1fbfpL8y+x/Zz7vbHffkNM++J
/V6z6hX7f8LMe2J/e8KlNl64/5/ar19gzX7kP8y8Z/bfJXuaj8HD47n9kjk/
Nh3/DzPvhf2kKOmbJ/7DzEPwIea9hPMh5r2yP9vzfYUkPP5e28stf+GhBzfv
jT3PhoNZRnDz3thbLP3z2xSeHt7aC99ZkmsGN++dfWzFkSAruPvew/kQ8z7Y
26xYyHceyAcAfxdDfA==
       "]]}, 
     {GrayLevel[0.5], PointSize[0.002777777777777778], AbsoluteThickness[1.6],
       Opacity[0.2], LineBox[CompressedData["
1:eJxV0F0og1EYB/CFkAt3S1g+4kZEKBei/yKRG5ISyceKEsXQilpNoibCjRhJ
+U5coFgpGyLyGYmwjc3XNp97ZbwbZvO85V+n03POc37ndEJF1TllbjweL8Ix
fuf/0UHR5wzUi7Vi+bf2r54E7cc7M4eYdU1qF7evROTTrCTxS/vXp0KQcaY5
3VG7+le5utyZdZS8BLPFX3R+E2lbqsPpDy12tp1Bd9xzfSXn7WO/hGnvsVH/
AepsmV5NnH8IWaA0W/hO54+Qsear6LLQfccYGkuZv7SQd4Lo0mD98id5p+B5
TBX6W8k7Q3derM37jbxzhC+E+k1YydMgv7F/6YJ7nw41eyOFcjv165DvObqy
xpJ/CemgJHeZe88VsoRnsjSG7tNDpq4QtTDkGSDYEAs2XsgzuNat5F1D2HwQ
X/BK3g2E4/ypABN5twiLNVaZTeTdYVid5O6nJ+8Ouy3pUaMW8u6hlJa9RX+Q
Z4SafxviZSfPhL2GAMUYS56Zq12eGVrPvtdkO3kPYFY62nZZ8h4xcNFZxLDk
PSEhNbC10U7eM3yUNfxex3/+AEx9Ph8=
       "]]}, 
     {GrayLevel[0.5], PointSize[0.002777777777777778], AbsoluteThickness[1.6],
       Opacity[0.2], LineBox[CompressedData["
1:eJxTTMoPSmViYGDQBGIQjQoe2M+aCQb2en/43/X8vw/lr7S3/dPIFPLvvr0x
GGy2R1W/0z7ho/zveKA8RPyAvaDYXobUPzD1h+2tmLZ3LgSalwYGx+zPhea/
nvIPZv5Je44ljF7zgPyzZ8DAPmHN86R3f2DmXbDf6bYjS/QvTP1F+yUm626q
/4WZf9m+5VJ7oN1vmP4r9rUs7dbRf2H2XYO7F0LfsE/Kufl2J9x/N+3fT79s
+x3uv9v2e82qV+z/CTPvjn2cTXnRo58w8+7ZbxVP31v5/T7c3KK9ia03/sLU
P7Bfv8Ca/Qjc/IdwdRD9j+B8iH2P7dN/f0tShoffE3ufgsnbbv6BmffE3mbF
Qr7zcPOe2su/Wtfs/g/mnmf2cvPlDAp+wtz/3D5idt+pib9h5r2wN9tto5sP
D18EH2LeS3ueuzwvtL7CzHtl/61k8dKYrzDzXtvz5dn2ZL+BmffGflvlverD
b2DmvbH/7b6kN+ctzLy39rlS2df3voWZ986+0X62Z9Q7mHnv4XyIeR/sF246
fOXpt/v2AEE9N3E=
       "]]}, 
     {GrayLevel[0.5], PointSize[0.002777777777777778], AbsoluteThickness[1.6],
       Opacity[0.2], LineBox[CompressedData["
1:eJxV0Fsow3EUB/C55FaUoklr0V4oXlySom9WFKVYKUUeFApzKY/iweVFuTxQ
bkWyUF5QDA/kstxpkvt/Y2PM5m8Xpu0/l82ZdurXr9PvnM/5dWLL6yUVvjwe
L/7n/N7eocLQoCvgnU9jIMlHmeBkkOyKeYze9JRZ7MzfuxwWNjCk4JP561tD
jX+r0GGl+g3UrhpKxO8MKl2xjani9s05HfXvIHczbKjXzOBg3xUYl4kX1Gby
jiHPWaqO5Kj+BEHGyIYYO/lKiBZj+VM26j9FnVAqObXRvDOU114Y5F/knYON
2DI8O8m7gEka3jXJkXeFqo8JPuck79qzD7d368npjpNFZWk4qlehyd6flW4l
Xw2BolGgeKP/3Hne3fPu4SjK6G600v80aG9tkY6ZyNNAX7gk7NCTp0WN1z4f
EKpK7B2zkfcI7lB9pX0lT4fZ1b3LJ89+dEhZz7+sNJP3hJOR4IdUlrxnCDtX
REcseXqUNme2Rb2R94L7aPVMkYW8/9ztGVA83L3bZyfPiOzdNeXsJ3mvYAIG
TZkceSzEaX7LeT/5N4MtPxM=
       "]]}, 
     {GrayLevel[0.5], PointSize[0.002777777777777778], AbsoluteThickness[1.6],
       Opacity[0.2], LineBox[CompressedData["
1:eJxTTMoPSmViYGDQBGIQjQoe2M+aCQb2u9Sn21b9uA/lr7Q/6cI/8efL+/bG
YLDZ/s27xX/nvILJ77TfPNOAZ8Xd+/YQcw7Yf1u40c7kGkz9Yfvf7kt6c97e
t08Dg2P2/nOizW+9g+k/ab+P/VNT2L379mfPgIH9wyqRde4HYeZdsPcxzy18
chqm/qL9hUv703YfhZl/2d68QP/Ci70w/VfsV3YZcXOuh9l3zf4O486m76dg
5t2wP9CbGqB1BmbeTfu2U3zB02/DzLsN50PMu2OvK+EktuEAzLx79n7yhmzf
TsDMe2C/q0OLcyfc/gcQ8R0w8x/ab5PkF63aCdP/yD645O7hzatg9j22N/+c
GP5yEcy8J3A+xLwn9v9SmGLPbIaZ99S+68JC/rPbYOY9s2807Sm9Mg9m3nN7
6y3NfecmwMx7YR+xhMfm7iyYeS/sHfnrFzBMhZn30l5Th2HSynkw817Zf//4
kpF5Osy81/bHVB6fVO2HmffG/g3/1FcT18DMe2PvsOitPsc2mHlv7WtUlizp
gYf/O3uTa+3Hfm2Amffe/sX3i5Znl8HM+2B/fn60deiK+/YA2Xg5xg==
       "]]}, 
     {GrayLevel[0.5], PointSize[0.002777777777777778], AbsoluteThickness[1.6],
       Opacity[0.2], LineBox[CompressedData["
1:eJxdz1sog2EYB/DFuCG5EKIckkKkHELUnxi50RClHEpxRSRTLuRUKMZCRIS4
QXLK8UJKJstkWdu02ffZGMZsOSQkZvOs+Nfb29P7PL+nN7i8Jq/CicPhhFvP
z/03LEZHbMHfetZRx9qyimixNl30xfy+byF+y1swYK3tfbv/+vdQ2HzQPmR9
r7RFjEzJ7unCG80fYtFnOirikYH0yBZ8ZM0Iq0zknSCxrX+Y+0r9MqRxjZkp
T8yvf4pW/yZ+6ivNyxGWfuy+YaZ9CrvDkqfCivlwVKIi7wybelETT0eeGo1L
/PE3HXkaTPR0cXdk5GkRlCRVGs8Yxz/dOkQukRbqZ5GTqm7hPZN/gTLlebar
ieZ1jv/Z9+lhKH5Zz7kl7xKffbOT0Q/kXYJXMiZNNpJ3hdxtfbXAQJ4BvsKA
uXoZedfIKN23hMjJu0GCT8Dy4DF5N9BrvDQfcvJu0SHxyB9Wk2dEbVFv1YiC
vDv4NTgHBqnIu0dMfezkvJy8e/i2dLuGSsgzwVP4MrW8Q94D4hSd4vcl8szg
s8V17mvkWfDExisL1hl8A2SdM4g=
       "]]}, 
     {GrayLevel[0.5], PointSize[0.002777777777777778], AbsoluteThickness[1.6],
       Opacity[0.2], LineBox[CompressedData["
1:eJxTTMoPSmViYGDQBGIQjQoe2M+aCQb2qPyV9nrH7jlP+H/f3hgMNqPJ74Tz
IfQB+9D6483T4OoP2yd8lP8d/+++fRoYHLMXe5dy++bP+1D9J+3vFXb1Pfl0
3/7sGTCwfx7zdZvfy/tQ8y7A+RD1F+23fdLLXv4YZv5l+zMsmlald2H6r9gn
8KtWJT6B2XfNPlvy5w7WfTDzbtg/OH3ojsVWmHk37ZPSHOat2w8z77a9Zu6T
pKhFMPPu2BsG2d1hq4CZdw/Oh/lbbIGPkmwBTP0D+8w1/L1fF8LMfwjnQ/Q/
sm8/0JsasApm32P79e4Pq0TWwcx7Yp80SfvHzokw857Y18htLHrcBTPvqX2M
cMSqBSUw857Zh1UXXptdDjPvuf3PgqOX1rXBzHsBoRtg5r2w71y/+/KKbph5
L+1/yJ3gjqqEmffK/sbHtzsmToKZ9xrOh5j3Bu5eiHlv7HuPrNi8cT3MvLf2
Xd9TrzhthJn3zj5iCY/N3Vkw897bpyzpWFm0A2beB/skGe8Oo4P37QGNDjNW

       "]]}, 
     {GrayLevel[0.5], PointSize[0.002777777777777778], AbsoluteThickness[1.6],
       Opacity[0.2], LineBox[CompressedData["
1:eJxTTMoPSmViYGDQBGIQjQoe2M+aCQb2qPyVcL4xGGy21/vD/67n/32o/E44
H6LuAJr6w/a2fxqZQv7dt08Dg2P2rdY3y8r+wfSftC/648XeCOSfPQMG9lpi
iht1fsHMu2Bv/HyC2ZE/MPUX4XyI+ZftG6VrAxy+w/Rfsfc8wjdrwmeYfdfg
fIh5N+w1nM/xbH8PM++m/evAHXKtr2Hm3bZfnHbsrsFVmHl37ItkjhfKHIeZ
d8++aRbXxbbz9+H+FC+2sA99BVP/wN6JUe2r/meY+Q/tU8ILdDZ+g+l/BOdD
7Htsv2jT4StPv8HMe2K/16x6xf6fMPOe2Ps53G5w/QIz76n9qY/asiy/YOY9
s1dq3shX9RFm3nN7Ty/5TfPvwcx7Yb/LkjE37QzMvBf2n5Vrr/Pcgpn30p6J
1+18xkmYea/sp/9zFf1/CGbea3vBfz+3Np6CmffGftYH2dkJl2DmvbFf4j5l
ds8xmHlv4XyIee/s2dTy9FYdh5n33t5cXG7jlHMw8z7AwxMAf74wYg==
       "]]}, 
     {GrayLevel[0.5], PointSize[0.002777777777777778], AbsoluteThickness[1.6],
       Opacity[0.2], LineBox[CompressedData["
1:eJxV0Vsog2EYB/BxsaHEhRxKiUTkUJRI+rtZKCQ3JEvOCU0RJbngyrFE5pzD
IouIUlwpRTSNLHP+hs0OttmGouHD5vnKv76+nt7n+b3v+32hZeL8Sncejxf1
8/y+/0eNsVFnsNvu8al0MH/1IoYT3E5ivhgkOrOO+A8fSy9L65sIvxnwf7Ey
cDnbXO3q34GoLURZYmNQ5cwuVgPmYqPtNL/P1YdyZyDwE6uWP8g7QrcwM6bn
i/qPsRrky5ey5J9gfWyqZp6leSVG+KJHGUv7neJVHh+4wpJ3BgFS3ta4859j
9qV0SMHd7xIVhnp7s4O8KxSO9x8MOMi7QYNCWtz1SZ4az1aBV9479athak+5
bnwi/xYb9rjahXuav0OJ6jqLb6b97uHIkPbVmcnTcLXL08C72mcmnyFPiyVh
cqxSQ94DZJ4dknIteToEK8yTFi15eghFE4epRvL0SO88Tizivr8BW5GStNY3
8ozISVL5tejIe4QsaFBeoyfPBF3x60augTwTjgoeLiKM5JlhGAqT6Ln/bUGV
LTvy2UjeE0S24O5pHXlWROytNPn++N/q9ES4
       "]]}, 
     {GrayLevel[0.5], PointSize[0.002777777777777778], AbsoluteThickness[1.6],
       Opacity[0.2], LineBox[CompressedData["
1:eJxTTMoPSmViYGDQBGIQjQoe2M+aCQb2B3cUFXb+vw/lr7Rf8v1KktCf+/bG
YLDZ/nbTGVn9PzD5nfYJH+V/x/+7bw8x54D9M7k7hTP/w9Qftm+1vllWBpRP
A4Nj9hcSvvRMg+s/ab//lYhm6rv79mfPgIG9I8srN5vPMPMu2DdK1wY4fIep
v2i/VTx9b+V3mPmX7Rcuc9ry8DNM/xV73UT5x/t/wey7Zg/zH4S+Yd9UzSpz
4h/MvJv2i74kTjn/D2bebbh6iHl37LkKWlt3/4eZdw/NvAdo6hF8iPkP7Zvu
NawQgut/ZC9z/uvc939h9j22Xx66RUbxP8y/T+wfzo+XXvEH5p8n9jafnwld
+QVz71N7i6V/fpvCw/OZfWzFkSAreHg/t7dRY9nj/xtm3gs0971Ac99LOB9i
3iv7Yyc2L7wEN++1/Q7HZTX+cPe9gfMh5r2xdzJn3uX1F+a+t/ZXv2/c+vA3
zH3v7DuO/boQATfvvb2c1Gvn5L8w8z7YHy7us5YA+hcA3NotAQ==
       "]]}, 
     {GrayLevel[0.5], PointSize[0.002777777777777778], AbsoluteThickness[1.6],
       Opacity[0.2], LineBox[CompressedData["
1:eJxTTMoPSmViYGDQBGIQjQoe2M+aCQb204wYL+v8uw/lr7Sfc7c/7svv+/bG
YLDZXv7VumZ3uPxO+2dydwpn/r9vDzHngP1Eow8l2f9g6g/ba4kpbtT5dd8+
DQyOwfkQ/SftOZYwes0Dqj97Bgzs3W+sNp77C2beBXsua7WFzR9g6i/aTww3
/MPxFWb+ZfuVMwvNfb7C9F+xr81Yw9/7FWbfNfs8udygKz9g5t2w37tvbtu0
TzDzbsL5EPNuw/kQ8+7YC93xaSr7CTPvHpwPC7fd8X7f7/yGqX9gP9/X9d2m
vzDzH8LVQfQ/si/am9h64y/Mvsf2uc5e0mZ/YOY9gdA/YOY9sT/b832FJDy8
n9qnHZX3egcPz2f2xQ8FvV/+gZn3HM6HmPfC/iLvVL4IePi+sF8nuC7K9T/M
vJf2CR/lf8f/g5n3yv47X9D6dHj8vYbzIea9sX91+2zZ5f8w897A/Qcx7639
xSPtPPl/Yea9s+e4edzZCu6+9/ZvtYOtVsHN+2D/JuDuyltA8wDgkjtw
       "]]}, 
     {GrayLevel[0.5], PointSize[0.002777777777777778], AbsoluteThickness[1.6],
       Opacity[0.2], LineBox[CompressedData["
1:eJxV0EsoRGEUB/DrkYVioSQLZCOiJNl49F+NJKawkFekRthIahbSMBOzYMHC
W5TyyDN5RcJtlBChMZphMBjmYRiPjPfkmutcOfX19e+c8/vqCy2uyJS4MwwT
wZ2f+38Z0N3lKtg3Jc3BzrPfPIJI+7Q0nsuxrprBkWI7KPqT+osoegj5KOT6
vMMKmZ9fQ0OCTirlcomr1jFu8kmVCfubaBSlRDVx/Z1tV8HPYU0bFrw95CWI
kt2/aH4fydqx2N538tUwDPh/Tr3Q/gEYz7H8wFd67xDBC9ms3EaeFpLw1YA4
M3k6LK/0KtsfyTvGmzhDP3lHnh7KLd+sjmPyTqHo9t5X7pJnQHpIjJdjg+b/
Mu+fC5nfvxAy/94lwm2d9b4q8ozodNO9xk2QZ8TsZWtRzxR5V/Bgo+rke+Rd
I3Har2JIS54JlfWl1hMzeWZYHG2aJSN5Zpjyn+fFFvIskNVUs+wVeVbUPYWp
kq7Ju4Foi1VPvJFng2aur7xf+G8b9KO5zrJH8m7BRNbmtBjIuxMy79lRYKzS
DJ6Tdy/kb9WZQwI=
       "]]}, 
     {GrayLevel[0.5], PointSize[0.002777777777777778], AbsoluteThickness[1.6],
       Opacity[0.2], LineBox[CompressedData["
1:eJxV0Fsog2EYB/DNFVLKxUqRVkoOpciFxF8KtQvhwg0hOdwoEZKUEMoNtZqz
G1xoOaXYtKLImkN8TYzZyTDbzKkRwxy+z/PKU29v/57n/b3f90or6gqrAkQi
Uez3+tn/lxUjw3xhaWFyp/vT8ptnQP1kvpZQZgj1dbC+mmVhbp1lYX4DAxpD
b8aLBdV8bUGRJNYn+Om8DuOm/lLvmwV7u3whRS1pkjPvgGVhnkOUa64r10++
nvWF84coatd2KT7pviPkbK/rZ1/JM6BW4ynOeibvBHES6WKCjzwjAqfEsgk/
eWfINSiTx33kmdl70B7V7S5QsXkrhrLFY6kf5NuwGjOY3sr+/xwNgUlhjw90
nx3y6RWd0UPfd8Gy4F3AUfK0nOck7xKVr3234WbyrtBhGrNzLvIcUKzWlcvc
5F2jsRmt3B1512jJOBxNvCHPiUzNjnLPQZ4Lp/FOZZCdPDcitfURWid5N8iv
GfTKbOT9ZcHzQPXe6zUek3eLzpFgrmefvDtEl6VJ2mzk3WOzb34t5NyCL/1S
QaI=
       "]]}, 
     {GrayLevel[0.5], PointSize[0.002777777777777778], AbsoluteThickness[1.6],
       Opacity[0.2], LineBox[CompressedData["
1:eJxTTMoPSmViYGDQBGIQjQoe2M+aCQb2B3cUFXb+vw/lr7SHyRuDwWZ7051i
pZPh8jvtbf80MoX8uw9VdwDOh6g/DOengcEx+97qvWUv3sD0n7T/+FLxdByQ
f/YMGNjLHC+UOf4RZt4Fe7YHixw7P8HUX7TnyWWPef0WZv5lOB+i/4q9lpji
Rp1fMPuu2StMYNOo/AUz74b9VvH0vZXfYebdtN9qoXbU6z3MvNtwPsS8O/Ya
zud4tr+HmXfPnstabWHzh/vwcDlyN2Kj1w+Y+gf2rE4xgU8+wMx/aF+zoN/+
8BeY/kdwPsS+x3D1EPOeoJn3xL7lUnug3W+YeU/t8+Ryg678gJn3zN7MWbqt
6i/MvOf2Qnd8msp+wsx7Ye/h93lr1TeYeS/g8hDzXtrvjvf7fuc3zLxX9s2K
KYzcf2DmvbY/3Of5QuEPzLw39usXWLMf+Q8z74398ca9Xqz/YOa9tS8CReB/
mHnv7JfM+bHp+H+Yee/tl4dukVH8DzPvg/3Znu8rJIH6Aap/OYM=
       "]]}, 
     {GrayLevel[0.5], PointSize[0.002777777777777778], AbsoluteThickness[1.6],
       Opacity[0.2], LineBox[CompressedData["
1:eJxTTMoPSmViYGDQBGIQjQoe2M+aCQb2qPyV9gd3FBV2/r9vbwwGm+3bM7x0
+D7ch8rvtN8804Bnxd37UH0H7BcfW8rWex+m/rA9r2rtrIIH9+3TwOCYvZgm
s//2ZzD9J+H8s2fAAK4eYt4Fe4mGbjbVUzD1F+2lKy68XHwQZv5l+77UAC2f
PTD9V+zZmTIbJi2H2XfN/kshy5bP82Hm3YDzIebdtD/to/eMtQNm3m2IugaY
eXfsM+28311KgJl3zz42Qet9S/F9eDgZXCoR3xUDU4/gQ8x/aL9/kWpAmQVM
/yP7P7Murn8bArPvMVweYt4Te2GB2MWc8jDzEHyIeU/tjxfKABHMvGf2H54/
8PklCTPvuf1rg2tq9+Vg5r2w3x4gWP9YC2Yegg8x76V9VseyI48YYOa9sj9l
UG0p8OUe1LzXEHMe3IOa98Z+ZeqTx2I/7kHNe2P/2z2mN1kUZt5b+x9hk4Ib
BGDmvYO7F2Lee/vdrpsqRBxg7vtgvzdommJf6X17AHfVJMg=
       "]]}, 
     {GrayLevel[0.5], PointSize[0.002777777777777778], AbsoluteThickness[1.6],
       Opacity[0.2], LineBox[CompressedData["
1:eJxTTMoPSmViYGDQBGIQjQoe2M+aCQb270+m9sv9uw/lr7SHyRuDwWZ7/T/8
73r+w+R3wvkQdQfsbzWdkdX/cx+q/rB9aP3x5mlA+TQwOGaf8FH+dzzc/JP2
z+XuFM4Eyp89AwZw+yD0BXtrpu2dC+H2XbTnWMLoNe8fzPzL9jPYYl+vguu/
AtcPse+a/Q6v1JgD/2Duu2HP8U60QOE3zLyb9i2X2gPtfsPMu23/XzBTOfo3
zLw79rUs7dbRf2Huv2efs+dttNO3+3B7vnxg5wr4CVP/wF57t9+m2T9h5j+0
v55o2ML8Bab/kX389buebG9h9j22P9vzfYUk3H1P7NOOynu9+wUz74m9+J7V
D+zg4fXUXmFu23P/fzDzntl3Muo+vfAfZt5z+51uO7JE/8LMe2F/7MTmhZfg
4fPC3my3jW4+3LyX9q3WN8vK4Oa9snc2Z97l9Rdm3mv7a1WGdyx/wcx7Y3+k
uM9a4g/MvDf29fJzL+f8gpn31t79xmrjub9g5r2z/5Qr2L0Ubt57+5vsnIw/
f8DM+2C/aNPhK0+B4QkAAS05sA==
       "]]}, 
     {GrayLevel[0.5], PointSize[0.002777777777777778], AbsoluteThickness[1.6],
       Opacity[0.2], LineBox[CompressedData["
1:eJxTTMoPSmViYGDQBGIQjQoe2M+aCQb270+m9sv9uw/lr7TXfr+pzArINwaD
zfYcVcyLvP7A5HfaZ7PUy/35et8eYs4B+7+i/zf+fwpTf9ieV7V2VsGD+/Zp
YHDMvsbP/avCJZj+k3D+2TNgYO/J2yAedRlm3gX7tlN8wdNvw9RftA9VmXO3
7QrM/Mv2IQpbdt4+AtN/xX7b7OQ7e6/B7Ltmb+vX933aKZh5N+yfnpa3WbAL
Zt5N+2z1BRZcK2Hm3bY3L9C/8GIvzLw79kUyxwtljsPMu2ffvPXlCpmdMPMe
2HM6SfBkHYKpf2B/h3Fn0/dTMPMf2s/v6WDZdxGm/5F9X2qAls8emH2P7Vf/
flpyfi/MvCf2S9+EvNlzHGbeE3vrpfEb9l6FmffUvsLuymz9NzDzntlnqU7Q
CnoBM++5vcIL3g6tjzDzXkDoHzDzXtgX/57qaPkVZt5L+z+hNn2FX2HmvbLX
P8C2+uQfmHmv7dftOX3r5Q+YeW/sXaxfvOD5CTPvjX10jW2zxEeYeW/tI2b3
nZr4G2beO/s66ZRT37/AzHsPDzcI/cG+wWpOSQswfQEAEvU4zQ==
       "]]}, 
     {GrayLevel[0.5], PointSize[0.002777777777777778], AbsoluteThickness[1.6],
       Opacity[0.2], LineBox[CompressedData["
1:eJxV0Gkog3EcB/AluSIlRZIoycw7LxTqmySl1BIvvJDMFYokCUXJEV44c4yU
qyUi9xUJuZpszdmO53FuzLFoRkbY/B751tPTt//v9/nX30+UH59hw+Px+N/f
z/9/WIi7LMH/Poxng72T8I1BiCVTyLWt8DEbmd/zBYxqXWLLzczv3irs2P7I
uieaX+d6piWb2PX11F+d0/4O5n1Meskhgz2pJQhMZT7qVeTJuHPrvBwz3Wmq
5SPyFWjO8TKvyGj/AHy2I2/tlO47gmbAOTlug7wTVIqd5DX75J0iumnY07RK
npLrVk8Fu7KBpYlJ8jSodntuDBtluHeKSJIEtHXS/F+3+mfIVkZ1o5H2zyFq
EbwuNNN9F7iol6eIJ8i7hH/WplA7Td4l1BLRbckseVf4TLdJlk6Rd811q6eF
38dLEdtDng7jMWel7mPk6VAn63Pd47wbKCNe+t4XybtFeFBxcOsyeXo46D5z
PebIu0OvxNiwLSXvDoXeWwXeW+Tdo72APR4cIu8BBseTWkEHeY9I5CtEN8Xk
GZCgDh0prGLwBdUgP58=
       "]]}, 
     {GrayLevel[0.5], PointSize[0.002777777777777778], AbsoluteThickness[1.6],
       Opacity[0.2], LineBox[CompressedData["
1:eJxVz1soQ3EcB/CFUpJSePBAUuKFJIk9fBNDNLkkD8gtUpIo1MyDWEq5JYo8
kAdJsweRuWQlc481d9ph5jIHOxiZ28xOv1O+dfr37fx+n3//oJLqrDIXkUgU
5vj+zv85x+CAM/jfxxGhNSR02xlEOTOFaLVfXa+j8//Vwjx/alD0FPhZ+EPz
y0ja0OiVNgblzmjRyFVpFG+0vy707S1nMBrD1Godnfd24e5Tfaj8onkdYnMX
ldkf5OuRdrT6rvqh/T34TCZfyKx03wHkw11YtpJ3hIQY17nUb/KO0eTWJs77
Ju8UO82LLvZ38s4QLG0Y2Xwlz4CuPnFcqI0R3m3l3D0ybDR/DkNNe6fpmfwL
ofP7RqSkv0zL3ui+S9TVQ6azkGeChzhkpIUjz4TD4shWVyt5V5AUDG2L78i7
BsZ8J/xZ8m7AZs4GKFjybtGo0sm8GPJucZ3/OpNuJs+MFbUka8FM3p3QeY/F
SrtqydNI3r3Qee8e9p6KoByWvAeE9yfOVzLkPWJP39Ffu0+eBYqZ+FLLCXkc
vKXyNe6AwS+vTEBZ
       "]]}, 
     {GrayLevel[0.5], PointSize[0.002777777777777778], AbsoluteThickness[1.6],
       Opacity[0.2], LineBox[CompressedData["
1:eJxTTMoPSmViYGDQBGIQjQoe2M+aCQb2c+/2x335fR/KX2nfG3VwgdjX+/bG
YLAZzofI77S3/dPIFPLvvj3EnAP2YfXHm6f9h6k/bP9M7k7hTCA/DQyO2bud
OnB57U+Y/pP2rdY3y8qA+s+eAQN7n7+yjnP+w8y7YH8h4UvPtD8w9RftLcP3
rg3+BTP/sv1W8fS9ld9h+q/YP1gi+mfDd5h91+xF1rk/rPoCM++Gfa7A1ybH
jzDzbtoLeMm7/XwDM++2fZrGfnHTFzDz7thLH+5MmP0RZt49e5bnB21K78DM
e2BfuSFg7s9HMPUP7J/FfN3m9xJm/kN78WIL+9BXMP2P7J0Y1b7qf4bZ99h+
0abDV55+g5n3xH6vWfWK/T9h5j2xN2tcyuX1HWbeU3uFF7wdWnD3PIPo+wEz
77l9ZpTracFPMPNe2DuvWL6x5x3MPAQfYt5L+1zuGM4VD2DmvbIX/Pdza+Mp
mHmv7auOa1pNOg0z7429RK/cqpKLMPPe2LvEHf2gfAVm3lv7t/ITzTZthZn3
zp51taPvkZ0w897bJ16dv8J9M8y8D/Zh8m1sbAfu2wMAKtw96A==
       "]]}, 
     {GrayLevel[0.5], PointSize[0.002777777777777778], AbsoluteThickness[1.6],
       Opacity[0.2], LineBox[CompressedData["
1:eJxTTMoPSmViYGDQBGIQjQoe2M+aCQb2B3cUFXb+vw/lr7Sfc7c/7svv+/bG
YLDZvjfq4AKxrzD5nfY3F76zqnhy3x5izgF7lXsTxb58gKk/bJ/NUi/3B6g+
DQyO2W8QX6yr9Qmm/6Q924NFjp1A/tkzYGAfkD79i9dDmHkX7NWOry8ReAFT
f9HeZcvzSTKPYOZfhvMh+q/Yt53iC55+G2bfNfszLJpWpXdh5t2wT+BXrUp8
AjPvpr2RWH6FyFOYebft3+5kd5X/ADPvjv2hm/LL057BzLtn/67R7h/PZZh5
D+zNCvQvvNgLU//A/r7gtadl+2HmP7TfdfK4q8cymP5H9k+tXQt374LZ99i+
1KfdSwDu3yf2XG0TWHXg9j+xj7MpL3r0E2beUzgfYt4ze5ulBV5H/8PMe27/
XbKn+dh/mHkv4O6EmPfC3kTCdrEqPH5f2l+5qbo36AfMvFf2v56dk7r7FWbe
a3v5xd8kzsHNe2Nvs2Ih3/n/MPe9sS9+KOj98g/MvLdwPsS8d/YfLEyPF32D
mffePrrGtlniI8y8D/Zr2x5pLgXyAejjPIg=
       "]]}, 
     {GrayLevel[0.5], PointSize[0.002777777777777778], AbsoluteThickness[1.6],
       Opacity[0.2], LineBox[CompressedData["
1:eJxTTMoPSmViYGDQBGIQjQoe2M+aCQb2qPyVcL4xGGy2P7ijqLDz/32o/E57
/T/873qAfIi6A2jqD9uH1h9vngaUTwODY/bP5e4UzoTrP2nf5eqh0/3vvv3Z
M2Bgb/R8gtmRPzDzLtj7FEzedvMPTP1FNPMv24tOu8299j9M/xX7b2f0JdbD
7btm31TNKnPiH8y8G3A+xLybcD7EvNv27PaWPzbBzbsDtw9i3j3718qn3HfA
/fvAnqugtXU3XP0DtPB7aP9++mXb7/9g7nlkn8gReYDpP8y+x/ZPxfYmHISb
98RefZmE45O/MPOe2PP4uFc1/IK596n9lZuqe4N+wMx7Zr9Lfbpt1Q+Yec/t
G9Z9283+G2beC3uOd6IFCr9h5r2wl58vZ1DwE2beS/tXuZmfA77DzHtlf3Xr
vKyF32HmvbbnucvzQusrzLw39tcmB01/+x1m3hv7Bqs5JS3w8HyLFl7v7J/s
ebzpBty/7+HyEPqD/c6JN3ISgfIAW2Mqkw==
       "]]}, 
     {GrayLevel[0.5], PointSize[0.002777777777777778], AbsoluteThickness[1.6],
       Opacity[0.2], LineBox[CompressedData["
1:eJxTTMoPSmViYGDQBGIQjQoe2M+aCQb2XmYHNbb8vg/lr7Tv33Oj3e7HfXtj
MNhsf6yO4+8VuPxOe/lX65rd/923h5hzwB5mHkT9YTg/DQyO2Vsxbe9c+B+m
/6T9BkkBtiVA/tkzYABXD6Ev2O/wSo058A+m/qI9u73lj03/Ye65bK/sW77w
9FeY/iv2iblWWu7v7kPtu2a/d9/ctmmfYO67YX+vsKvvySeYeTftU8ILdDZ+
g5l3237RpsNXnn6DmXfHPs6mvOjRT5h59+z9HG43uH65D3fn8ca9Xqz/YOof
2F+5qbo36AfM/IdwPkT/IzgfYt9je94HuhMW/ICZ98S+Yd233ey/YeY9sed4
J1qgAA/vp/YPck/mWvyGmffM/iLvVL6IfzDznqOF3wv7gqOWJxzh4fvCvubo
xGMX4eH/0p5PusxP+S/MvFf25f43Ek//hJn3Gs6HmPfGvign+sYuuPve2P8R
4uqrhcfPW/tr3zdufQh33zt727sZmuF/Yea9tz/1UVuW5RfMvA9w9QCYCTn3

       "]]}, 
     {GrayLevel[0.5], PointSize[0.002777777777777778], AbsoluteThickness[1.6],
       Opacity[0.2], LineBox[CompressedData["
1:eJxVz1soQ3EcB/AlKR54cQ/lRfZCuT3h65IHHjzIG1GYlKIpL2vIJWUtKSTy
Ipc1yrVELhtqyHXM0LazYbObnUmNZGHG75RvnU7fzu/3+f9PYk1zmSCAx+Px
fc/P+39MGBv1BztrLcK+L+NflyPVG8ZKfT3dnxWkqpjCAe77OjLXI1sHff3X
USLH2xlQ/knze1yv90eFxsCOBK+H9g/RuOmqKHg14uTYHzBCSb/5hbxzKBzh
fAFL82os97RJvxzkX6JdLFIqLbSvAd800rR7S+dpIUhWRGXayLtB3buEjWHI
u8V7yVG+xk6eDp2G8Qe1gzw9sqerF7euyGOQt3k0d2Ilz4SrqnHPo4HmTai+
NhQHuci/g7XSs1pqp/17xO8L4/a58x4wG9w1Umshz4xJ7bwo102eGXmyiLlY
J3kWKNg00YaBvEeIF9SiUCN5Vtzrw/UfGvJsEOtkL8Pc/WxIG7rQZXH/b4en
TlZ/yZDnQNdYiLr3jDwnXieWcjO05D2haEAe/aYk7wnunO6D3kPyXFz/9VhM
NTj5w9vkuXGa3DGTpCLvGSlV8pnjHSO+AV7VS/8=
       "]]}, 
     {GrayLevel[0.5], PointSize[0.002777777777777778], AbsoluteThickness[1.6],
       Opacity[0.2], LineBox[CompressedData["
1:eJxTTMoPSmViYGDQBGIQjQoe2M+aCQb2mzcsPt36/z6Uv9Le0+ygxpbf9+2N
wWCzfanjn0cCX2DyO+0n7LnRbvfjvj3EnAP2u9Sn21b9gKk/bD/3bn/cF6D+
NDA4Zt8bdXCB2FeY/pP29Ufr39T/vG9/9gwY2AuJ7WVI/QMz74I9qvsu2ne5
euh0/4OZf9k+cc3zpHd/YPqv2L/dye4q/wFm3zW4fgh9w57d3vLHJrj/btov
/JI45TzcvNv2/wUzlaN/w8y7Y58nlxt05QfMvHv2Zs7SbVV/78PNnea40uDj
P5j6B/Yv3Ooe7P8LM/+hfbNiCiP3H5j+R/a5zl7SZn9g9j22lzn/de57uHlP
7KU7191I+gUz74n9q2B1tRXw8Hpqf+Wm6t4guHueweUh5j23X3RtXZXde5h5
L+wNnl2y/vQcZt4L+538O1ZsuA8z76W99Y9cE78HMPNe2Zcxb/N6/gBm3mv7
/NNqjR/uwMx7Y7/RKVVu51mYeW/sr6/+uIFnN8y8t/Z9qQFaPntg5r2zn1b4
4PqSpTDz3tt/4LzRrj0dZt4H+xqVJUt61t+3BwBUbDza
       "]]}, 
     {GrayLevel[0.5], PointSize[0.002777777777777778], AbsoluteThickness[1.6],
       Opacity[0.2], LineBox[CompressedData["
1:eJxTTMoPSmViYGDQBGIQjQoe2M+aCQb2qPyV9ir63xby/7tvbwwGm+2TJadw
Cb+/D5XfaV+zoN/+8Jf7UH0H7HujDi4Q+wpTf9j+dtMZWf0/9+3TwOCYvbqY
RX7aV5j+k/ZfPrBzBfy8b3/2DBjYJ3yU/x3/D2beBXu3Uwcur/0JU3/R/kLC
l55pf2DmX7bXElPcqPMLpv+Kvf+caPNb72D2XbP3PMI3a8JnmHk37Bcuc9ry
8DPMvJv2j7SmFjL+hpl3236X+nTbqh8w8+7YN7jcOnHtH8y8e/bnG/cy/f9x
Hx5O15YtLnryD6b+gX1Szs23O//DzH9oP81xpcFHuP5H9of7PF8owN3/2F58
46UtKr9g5j2xn3Sp/c3y7zDzEHyIeU/hfIh5z+ylO9fdSPoFM+85PL4g5r2w
nxQlffPEf5h5L9Di9yWcDzHvlf3vlJBvJ//DzHttX/P/H9fp/zDz3tjzPtCd
sAAePm/s/557ePspPD28tRc8qC+66Q3Mfe/sS5m3eT1/ADPvvf3BrADhwncw
8z7A+QC/Hz/H
       "]]}, 
     {GrayLevel[0.5], PointSize[0.002777777777777778], AbsoluteThickness[1.6],
       Opacity[0.2], LineBox[CompressedData["
1:eJxVz1sow3EUB/C5JCKe8MLDpCQelEgufV+s5IFS3lhMbkkyRZE8SEJ58CAk
5VIujQeElbVJU67ZyG1r/5n5z3/GEM3WZtjf+ZdTv36dfud8fueIZS1ltcEi
kSj15/ze/8OMifFAYGdL3jrgZ/7yRaQ5V9tzvxhkBmINK9uHN9wnvSuREpfT
UvfBgHc0Qs7X7+KVEx9KHQzqArGHg9e0xFAP9e9jUFKUPvTjHx8FAuFzQcVT
X+Sdokphkz17qV6HsbDKxyU/+WeIHTVELvup/xy0D//fhZDz9xX+73sNzSWX
0uQjzwDLRluMSvCM8J30eNV+mt+EetdsvE+YzwxVdteC2k31ZkjzO+QWN817
C7mquu/KR/0W9Ow0yvre6b87jOj7HfMu8qwI7wyZKfaSZ8V+laJXKux/j/ny
9QSxMA8LubEgWukhzybkvPcAU+vgsPWNvAdksPq8Nxt5HHSTEWzWC3l2sBUf
GyUceY/QKiVl2xx5DsSlhpRusuQ5MH3vbh62k/cEbbJTknRH3jMKa7obFE7y
nCh3HdsTbsl7QdF0mCzKxOAbSuE91A==
       "]]}, 
     {GrayLevel[0.5], PointSize[0.002777777777777778], AbsoluteThickness[1.6],
       Opacity[0.2], LineBox[CompressedData["
1:eJxTTMoPSmViYGDQBGIQjQoe2M+aCQb2B3cUFXb+vw/lr7SfZsR4WefffXtj
MNhsr3fsnvMEuPxOe5h+CH3Avv5o/Zv6nzD1h+0vJHzpmfbnvn0aGByzL/rj
xd74D6b/JJx/9gwYwPkQ8y7Yd7l66HTD1V+0N34+wezIH5j5l+23flu+dcV/
mP4rcPdA7LtmLzrtNvfa/zDzbsD5EPNuwtVDzLtt//WMvsR6uHl30My7Z3/k
bsRGrx/34eIwPkT9A/s8udygKz9g5j+0P9+4l+n/D5j/H9nvCxbZvvo3zP2P
7XfH+32/8xtm3hP764mGLcxfYOY9sT/1UVuW5RfMvKf2fg63G1y/wMx7Zr9V
PH1v5XeYec/tf7sv6c15CzPvBZwPMe+FvczxQpnjH2HmvbSXBfFfwsx7ZS9z
/u3cd09h5r223/mn/cvt6zDz3thbbRLKX3YDZt4b+/3vjKp234WZ99aeg+lg
dfo9mHnv7A2eXbL+9Bxm3nv7wpaMV3dfwMz7YP8s5us2P6D9AHpGPJ8=
       "]]}, 
     {GrayLevel[0.5], PointSize[0.002777777777777778], AbsoluteThickness[1.6],
       Opacity[0.2], LineBox[CompressedData["
1:eJxTTMoPSmViYGDQBGIQjQoe2M+aCQb2B3cUFXb+vw/lr7SHyRuDwWY0+Z32
04wYL+v8uw9Vd8Be79g95wlAeYj6w/a2fxqZQoDyaWBwzD7ho/zv+H8w/Sft
W61vlpUB+WfPgIF98R8v9ka4eRfsUd130f73DPPP8+DmX7Y/F5r/egpc/xV7
9xurjef+gtl3zV43Uf7x/l8w827Ye984/mM93P6baP67bf/tjL7E+v8w8+7A
5SHm3bP/CpWHiX9FUf/AvlpknfvDXzDzH8L5EP2P4HyIfY/hfIh5T+xnujLO
sfwLM++JfVM1q8wJuHuf2je43DpxDR6ez+wjq2bvufsPZt5zuLsg9Av7lJe5
n8p+w8x7Yd9+9wA7xzeYeS/txYst7ENfwcx7ZV9zP+ZGxWeYea/tudomsOp8
gLnvjf0WXs3cGx9g5r2xj79+15PtLcy8t/bKzRv5qj7CzHtnL2UeMv/8W5h5
7+1ljhfKHP8IM++DvdOK5Rt73t23BwCcmDQo
       "]]}, 
     {GrayLevel[0.5], PointSize[0.002777777777777778], AbsoluteThickness[1.6],
       Opacity[0.2], LineBox[CompressedData["
1:eJxTTMoPSmViYGDQBGIQjQoe2M+aCQb28Tf4fzX+vw/lr7TXP3bPeQKQbwwG
m+0TPsr/jv8Hk99pD9MPoQ/A+RD1h+2L/nixNwLVp4HBMXsrpu2dC+Hmn7Q3
fj7B7Mif+/Znz4ABnA8x54I9qvsu2gt9e+Wz/B/MPZftdRPlH+//BdN/xZ5x
RaHGs+8w+67Z/3Zf0pvzFmbeDfvTUy3Sj7yA2X/Tftsnvezlj2Hm3bZ/7vXb
0P8JzLw79r/8Au+sewcz7x6cD3NXzp630U7fYOof2CdLTuESfg8z/6H96zrL
u8XvYfof2V9PNGxh/gKz77H9VvH0vZXfYeY9sa9Z0G9/+AvMPAQfYt5Te/sf
F3T/f4GZ98z+eONeL1Z4eDy3Xx66RUbxP8y8F/Y/nl9n0/oPM++FPc+Gg1lG
8PB/aW+zYiHf+f8w817ZP9jTWdD/E2bea/sXU5Smv/gIM++N/Xrxxbpan2Dm
vUHz71t79ePrSwRewMx7Z3/60eLSLa9h5r23d0muzVjzHmbeB3up187JtUD1
AP7cO8I=
       "]]}, 
     {GrayLevel[0.5], PointSize[0.002777777777777778], AbsoluteThickness[1.6],
       Opacity[0.2], LineBox[CompressedData["
1:eJxTTMoPSmViYGDQBGIQjQoe2M+aCQb2qPyV9np/+N/1/L9vbwwGm+1Nd4qV
TgbyIfI77Z/L3SmcCeRD9B2wFxTby5D6B6b+sL3rqQOX1/68b58GBsfsN4gv
1tX6BNN/0n6J+f2iY9/u2589Awb2Fk2TprN8h5l3wX7/KxHN1Hcw9Rftmxyk
Fjx5CTP/sn0Cv2pV4hOY/iv2C5Y5bXn4GWbfNTgfYt4Ne71E+cf7f8HMu2m/
1GTdTfW/MPNu2+cKfG1y/Agz7479P8FM5ejfMPPu2Zs5S7dV/b0PD6eC80ti
Ov/C1D9AC7+H9k/F9iYc/A/T/8jeZmmB11F4eD62Xx66RUYRHn5P7M/2fF8h
+Q9m3hP7h/PjpVf8gbn3Kdx8iHnP7Kcs+C99Fm7ec3uFuW3P/f/BzHthX3DU
8oTjf5h5L+w5fv0w9oHH30v7HY7Lavzh7ntl32A1p6TlH8y81/Zz7/bHffkN
M++NvbzUa+dkuH/f2F880s6T/xdm3lv7XerTbat+wMx7Z59o/rxiyy+Yee/t
a6OPJGXC/fvB/sMvTc/bQD4AQxM6Kw==
       "]]}, 
     {GrayLevel[0.5], PointSize[0.002777777777777778], AbsoluteThickness[1.6],
       Opacity[0.2], LineBox[CompressedData["
1:eJxTTMoPSmViYGDQBGIQjQoe2M+aCQb26mIW+Wlf70P5K+3rj9a/qf95394Y
DDbb/xH9v/H/U5j8TvvFx5ay9d6/bw8x54B9QPr0L14PYeoP259SkHj99NF9
+zQwOGa/1ULtqNd7mP6T9guWOW15+Pm+/dkzYADnQ8y7YL9kFtt+/S8w9Rft
q0TWuT/8BTP/sn1zZajgxv8w/VfsF35JnHL+H8y+a/Zaq3ee3fIfZt4Ne1T/
3rS/tmxx0ZN/MPNu20d82LBx+l+YeXfshe74NJX9hJl3z37RpsNXnn67Dzfn
cJ/nC4U/MPUP7DcmC1lx/Ie596G92+KanYf+w/Q/guuD2PcYzofQT+wnRUnf
PAH3zxM09z61131ZKH4Gbt4zNPOe24vvWf3A7h/MfS/sJ91w/3sebt4LNPNe
2ncy6j69ADfvlX3N0YnHLv6Hhcdr+/OVUrOW/YaZ98b+AdvMT7bw8HkDl4eY
99a+KCf6xq7fMPPe2dvezdAM/wsz7719x7FfFyLg8fHBfu7d/rgvQPUA0S05
+Q==
       "]]}, 
     {GrayLevel[0.5], PointSize[0.002777777777777778], AbsoluteThickness[1.6],
       Opacity[0.2], LineBox[CompressedData["
1:eJxTTMoPSmViYGDQBGIQjQoe2M+aCQb2x+s4/l75fR/KX2lftmI3n9zP+/bG
YLDZ/ssHdq6AnzD5nfZCYnsZUv/ct4eYc8Ce7cEix85PMPWH7Xly2WNev71v
nwYGx+z950Sb33oH03/SfquF2lGv9/ftz54BA3vdRPnH+3/BzLsA50PUX7T/
dkZfYv1/mPmX7WHuh+i/Yr/DKzXmwD+YfdfgfIi6G/ao/r1p3+By68S1fzDz
bttnm6yYtO0/zD137AvOL4np/Asz7579Z6j/YeZ4+n3eWvUNph7Bh5j/0P5N
neXd4vcw/Y/sxTSZ/bc/g9n32L7Up91L4CHMvCf2NkvjN+y9CjPviX1l4JbU
y7tg5j21PzZN1DhvNcy8Z/bTiq/etloKM++5/SNWeYZ/C2DmvbB3WZnCEjYB
Zt4Le6V2rhShGph5L+2fKnW07CuCmffKfk/QNMW+Uph5r+0vHui9sbUOZt4b
+43mdys9KmDmvbFncpeydW2EmffW/r7bh10i+TDz3tkvvR0e9n4SzLz39pLb
pzt6lMPM+2BvG66sl9t03x4AbDExvQ==
       "]]}, 
     {GrayLevel[0.5], PointSize[0.002777777777777778], AbsoluteThickness[1.6],
       Opacity[0.2], LineBox[CompressedData["
1:eJxVzVsog2EYB/AlLqzMndoFX1LkUC64cGp/STndUS6UiEyJhkJOu3BYKZML
hyixCJObjURKc0hZhCxZxjd825xm3xrKIad9nsm/3t6e932e3xNepsiv8BOJ
RNHf5+f+HytGR7zB+nJ9Xc8n+1trEevSN6Z8sEjwZgFNs6uSsBf6X0FUSJJC
/sRCcAwodTNvJb7+Tcw7gnKV7yzk3mz7amF+B618jaH7mcXerjcwumND/V/J
O0BMSLgu7pX6D5G9JRnt95B/hInpjMULD82boO9q7/28pX3HULa1GAw28k5Q
yHTlxbPkmYV3K3mn2DAzM3I7eRaojJKC4VPyzuHvWE9rsJBnhd69pAg0U78V
nQNbmc3b5F9AOjg5ZDTR/CWilLXc2h3tu4JY1R8Qx5PHQZwaqenkyeNQJJXF
p3Pk2ZCTy+jHz8mz+2rBcyCoMliTz5J3jbnAjuFyG3nXgHZprMBC3g2eNTpZ
4jF5t9BpCzPEZ+TdQcf0vVeZybtHsHNiMoEj768WPCfCVKsR+zx5D3jLmlJX
O8lzobiNMZW4yeORXH2SrH5k8QVlkznD
       "]]}, 
     {GrayLevel[0.5], PointSize[0.002777777777777778], AbsoluteThickness[1.6],
       Opacity[0.2], LineBox[CompressedData["
1:eJxTTMoPSmViYGDQBGIQjQoe2M+aCQb2+n/43/X8vw/lr7Rfu+f0rZc/7tsb
g8Fm+9oF/faHv8Dkd9ov/X4lSejPfXuIOQfgfIj6w/amO8VKJwPNSwODY/at
1jfLyv7B9J+01xJT3Kjz67792TNgYO83J9r81juYeRfst4qn7638DlN/0V7D
+RzP9vcw8y/bi65zf1j1Bab/iv2SWWz79b/A7Ltm/zpwh1zra5h5N+wnhhv+
4fgKM++mPatTTOCTDzDzbsP9BzHvDpwPMe+evdyO8AONb2DmPbBX2a4ovuIH
TP0D+3+CmcrRv2HmP7SXPtyZMPsjTP8j+1y53KAr8PB8bH+ucS/T/x8w857Y
R8zuOzXxN8y8J/bZe95GO32DmffUPjm8QGfjN5h5z+y1d/ttmv0TZt5z+0SO
yANM/2HmvbDnrGJe5PUHZt4L+ztKDK4uv2DmvbQvlDleKAOPn1f26b+/JSn/
g5n3Gu5PCP0GzoeY98ZebvkLDz14enkLl4eY985efvE3iXP/Yea9RzPvA5wP
AEJvLvg=
       "]]}, 
     {GrayLevel[0.5], PointSize[0.002777777777777778], AbsoluteThickness[1.6],
       Opacity[0.2], LineBox[CompressedData["
1:eJxTTMoPSmViYGDQBGIQjQoe2M+aCQb2qPyV9gd3FBV2/r9vbwwGm+2nGTFe
1vl3Hyq/037u3f64L7/vQ/UdsC9bsZtP7idM/WF7uVfrmt2B6tPA4Jh9Tn71
vU1fYfpP2otpMvtvf3bf/uwZMLDvrd5b9uINzLwL9oHp0794PYSpv2jPdMFs
9sSbMPMv2/vPiTa/9Q6m/wqcD7HvGpwPMe+GvWX43rXBv2Dm3bT3LZi87eYf
mHm34XyIeXfsOZYwes2Du/+efbS1qxvT3/vwcGJcUajx7DtM/QN73UT5x/vh
5j+0dzZn3uX1F6b/kX1k1ew9d//B7Htsf23Z4qIn/2DmPbGP+LBh4/S/MPOe
2Kd/Xyz+Fx7eT+3nQMMbYt4z+ybFFEZuuPuf2xfuTWy9AXffC/vGew0rhP7D
zEPwIea9tC+SOV4o8x9m3iv75aFbZBTh8f3a/uH8eOkVf2DmvbH/9eyc1N2v
MPPe2Des+7ab/TfMvLf2WVou0nZw897Bwwli3nt7s902uvlw/36wL8qJvrEL
qB8AsfI8jA==
       "]]}, 
     {GrayLevel[0.5], PointSize[0.002777777777777778], AbsoluteThickness[1.6],
       Opacity[0.2], LineBox[CompressedData["
1:eJxTTMoPSmViYGDQBGIQjQoe2M+aCQb204wYL+v8uw/lr7Rft+f0rZc/7tsb
g8Fm+96ogwvEvsLkd9qr3pso9uXDfXuIOQfsc/Kr7236ClN/2L7V+mZZGdC8
NDA4Zn8h4UvPtD8w/SftT33UlmX5dd/+7BkwsHdkeeVm8xlm3gX7hcuctjz8
DFN/Ec6HmH/Zfskstv36X2D6r9gvMVl3U/0vzL5r9jNdGedY/oWZd8Oe451o
gcJvmHk37VfOLDT3gbv3tr3ydkXxFT9g5t2xN3OWbquCm3fP/rXyKfcd/2Hm
PYDTEPUP7LkLWlt3/4eZ/9B+quNKg49w/z+yf+lW92D/X5h9j+2P9Hm+UPgD
M++JvWnjUi6v7zD7n9jH2ZQXPfoJM+8pXD3EvGfw8IOY99xeY5mE4xO4f1/Y
f5fsaT72H2beC/vloVtkFOHue2mvov9tIT/cfa/sH82Pl17xB2bea/tfz85J
3f0KM++N/cU5nM9MP8DMe2O/ACV+3tpbec+9+/sbzLx39mzhc5plvsDMe2+f
9tFH/fMrmHkf7O/aJrbrPr9vDwAaz0Cc
       "]]}, 
     {GrayLevel[0.5], PointSize[0.002777777777777778], AbsoluteThickness[1.6],
       Opacity[0.2], LineBox[CompressedData["
1:eJxV0VsoQ3EcB/CTxB5WK2USKW94kCzkxRcPhsaDN1GkXJJyKS9ELqXUPGil
0J5Q1iTlkhUyd0WI2HLZcb/f0i5t55hjx+9ffnU6/fr/fp9/53tiK+qLKoM4
jouXnt/3/+IxNBgolNlU3k6/4683IS/VGjfjc0ATqGlstivEIx+dW5AoqN70
0rzsLCPmabJb+03zq0ixqJsN0nlVoDYQpl7kKgXa30aTkB/aKc3v7gQKBQ2G
ObtA3j60NrPG6KX5A/Cj4cKUm/xDWHLma8NF2j9ivXzfMbhgc2mkhzwbTION
aToneXZErfaWD3+Sd4q2mglVn5O8M/ScL4cqXORdoG7htSTbRR7PenmeR27h
12yLi/xLFIeMraz5aP8KA1mmpE+WzzXsA5n6JZbfDardIxEiy+MGt+rFciv7
H7fouugYD2N53iF6z2l8F8m7h1KnbenwkveAXb17PJJ5D/Dcn4QkMO8Ryilr
bTLznqD7y1/2nhGxYOYzvsl7gcGmFff85L2gYT19K4t5r6yXvTe0rvdvHPjJ
e8daj/Ewl33vBxRej0Yn9T+GFEk1
       "]]}, 
     {GrayLevel[0.5], PointSize[0.002777777777777778], AbsoluteThickness[1.6],
       Opacity[0.2], LineBox[CompressedData["
1:eJxdzl0og2EUB/AlX0mYWzOJlAu5INuF9r/iihJ3aEqohVhEUURxK1cyu5mP
ELJNK5JMPpYZw2YIe4dhzMdkw8J8bM5b/Ovp6fSc8ztPYnldYWUQh8NJ/T4/
99/YIOv3B2rl0EbXJ/NbjyM5/VkR7WOQ4c8MWwfe57DWFv5hfmMQcLSQn/SI
3W/Uv4zmsfkovpdBlT9reHKFRRR4aX4d1XWtVrWHwabBH1QHt/PfPeRtI0ev
NU2x/TtI0U03xjjINyGEOxb3aKB5M1sH9lkwy39xju6Rd4DP+FfR+j55h8gT
1ErtG+QdIVe86koyk3cMj6/XWLJFnhUNPJ2UpyPPBoZruWhapH4b0jTSitFt
8k8hd3N5gwzNn2G3XpVfaqN958geKVMusP+zo1sfVdR3RJ4dnbKInW4jeRfY
E8s9lyfkXbJ1wLvCZI4wzWwnz/HPc+BZoRJlWsi7RqzPq+nQk3cDSY1VIlgh
z4mboBqlzEDeLUzBAsnAJnm3WAo1ZCjmyLtD3GCqSqgl7x4JkcLz4mHyHjBu
bMlUTpDnwn1Cb5Zaw+AL94FDvA==
       "]]}, 
     {GrayLevel[0.5], PointSize[0.002777777777777778], AbsoluteThickness[1.6],
       Opacity[0.2], LineBox[CompressedData["
1:eJxTTMoPSmViYGDQBGIQjQoe2M+aCQb2qPyV9vp/+N/1/L9vbwwGm+3lX61r
dv93Hyq/0z6bpV7uz9f7UH0H7Huq95a9eANTf9g+eMfk3PTn9+3TwOCY/W/3
Jb05b2H6T9rfK+zqe/Lpvv3ZM2Bgb9E0aTrLd5h5F+zdbqw2nvsLpv6ifZXI
OveHv2DmX7aXb30duOMfTP8Veydz5l1ef2H2XbPPFfja5PgRZt4N+1y53KAr
P2Dm3bSPmN13auJvmHm30dxzx157t9+m2T9h5t2z/3Ou/s/+//fh4ZTIEXmA
6T9MPYIPMf+h/cZkISuO/zD9j+y/S/Y0H4OH52P74417vVj/wcx7AudDzHti
PyvsYlHLH5h5T+1V9L8t5P8HM++Z/Y/n19m04OY9txe+syTXDO6+F/a+BZO3
3fwDM++FvYv1ixc8P2HmvbTfVZv6VQ/uv1f2Nmose/zh4fEaLg8x7429lffc
u7+/wcx7Yx9fI38l/iPMvLf2TLv+3zr6FmbeO/sHezoL+n/CzHtvv8NxWY0/
3H0f4OEIACXnPx0=
       "]]}, 
     {GrayLevel[0.5], PointSize[0.002777777777777778], AbsoluteThickness[1.6],
       Opacity[0.2], LineBox[CompressedData["
1:eJxTTMoPSmViYGDQBGIQjQoe2M+aCQb2mzcsPt36/z6Uv9IeJm8MBpvtj9Vx
/L3yGya/037p9ytJQn/uQ9UdsM/Or7636et9qPrD9tUfcg+0frtvnwYGx+y7
XD10uv/B9J+03yApwLYEaN/ZM2Bgv+Xb8q0r/sPMu2C/021HluhfmPqL9ktM
1t1U/wsz/7L9I62phYy/Yfqv2E8MN/zD8RVm3zX7lkvtgXa/YebdsFferii+
4gfMvJv2eXK5QVd+wMy7bf/c67eh/xOYeXfsF206fOUp3P337PeaVa/Y//M+
PFyaFVMYuf/A1D+wn3u3P+4LPHwe2ps1LuXy+g7T/8iey1ptYfMHmH2P4fIQ
857YH+7zfKEAN++J/e0Jl9p44fHx1L7pXsMKof8w857Z2ywt8Dr6H2bec3uZ
81/nvv8LM++F/ZI5PzYdh4fvC/simeOFMnDzXtpPipK+eQJu3it7Ewnbxapw
817b/3h+nU0LHh9v4P6GmPfGXn7xN4lzcPPe2hc/FPR++Qdm3jt7uVfrmt3/
wcx7b9/JqPv0Aty8D/Y1RyceuwjkAwDyzUCA
       "]]}, 
     {GrayLevel[0.5], PointSize[0.002777777777777778], AbsoluteThickness[1.6],
       Opacity[0.2], LineBox[CompressedData["
1:eJxTTMoPSmViYGDQBGIQjQoe2M+aCQb270+m9sv9uw/lr7TX+8P/ruf/fXtj
MNgM50Pkd9rrHbvnPAHIh5hzwF7+1bpm938w9Yftn8ndKZwJlE8Dg2P2v2eY
f54H13/SfoOkANsSIP/sGTCwh7kHQl+w3zxrXuYyuPqL9lu+Ld+6Au6ey/ai
025zr4XrvwLXD7Hvmn1TNavMiX8w992wR/XvTftskxWTtsHNu22flHPz7U64
eXfsuQpaW3fD3X/P/uG2Yv69cP8+gNMQ9Q/sEzkiDzDB3fvQ/qnY3oSDcP2P
7G9PuNTGC7fvMZwPMeeJ/foF1uxH4PYj+BDznsL5EPOe2Tfda1ghBDfvub3M
+a9z3/+FmffC/rtkT/MxuHkv7I0lbBerws17aS+3/IWHHty8V3D/QMx7bT9l
wX/ps3D3vbEX37P6gd0/mHlv7J8XH6g6/w1m3lt7K++5d39/g5n3zv7imWeM
6t9h7ntvL//i8XkDuPs+wO0DAO7bNs0=
       "]]}, 
     {GrayLevel[0.5], PointSize[0.002777777777777778], AbsoluteThickness[1.6],
       Opacity[0.2], LineBox[CompressedData["
1:eJxV0Fsog2EYB/DFnaRMLTkViY0LSUTJ/xpzLpGklklcoExJ1Ja4QHIos7Ys
EcKFtmgOmUPkMCOjreGb8zA2EooWNs/Kv77e/l/P83vrDRfU5Au9WCwW7+f7
Pf/HAtmgK7BvCbvDnMxfn0B60gpX/ckgwRUV/s9rMPpuELC/mL//WkSe9XBe
HTS/BklZXIr+gUGFKxue7t7fAofnnTN3w0C36wpCNutCNp/J20dn01KD1Ubz
B0hw1Fe3GMk/9HT3vgFt234FA2a67xiFkfLTNgN5RnQJc2P4i+SZMCtRsEUK
8szYZr/FOyfJO0HRiG/qqYy8M0+nd7BXOF+mh2jeAo6SHxFaS/45TH0KWVYT
7V+gOlqZ7DNB910ijdsceK0i78rT3d4V5Pfx+nopeddQqjsWMtrJu0Fq8VhU
v5S8Wwh6Yz80PeRZ0W1sSMzWkGcF1yZt9Vsl7w6NeWrh4Tx599ClVJZk7JD3
gLEcnjhomTwbqqbE/NY98mxoPhr3qdOS9whnuVfproq8J4gscv/RJfLsCB7m
zSRryXMgOGA9N3OawTd3HzMn
       "]]}, 
     {GrayLevel[0.5], PointSize[0.002777777777777778], AbsoluteThickness[1.6],
       Opacity[0.2], LineBox[CompressedData["
1:eJxTTMoPSmViYGDQBGIQjQoe2M+aCQb2B3cUFXb+vw/lr7TX+8P/rgfINwaD
zfao6nfay79a1+z+7z5U/IC97Z9GppB/MPWH7bNZ6uX+fL1vnwYGx+w/vlQ8
HfcGZv5J+1MftWVZft23P3sGDOyfx3zd5vcSZt4FOB+i/qK935xo81vvYOZf
ttdwPsez/T1M/xV70XXuD6u+wOy7Zh9bxF3D9hxm3g372mMNgd53YebdtH/h
9dvQ/wnMvNv2KT+73kneg5l3x/6n12nHKy9h5t2z//yBnSvg5314OHj6fd5a
9Q2m/oH9Al/Xd5v+wsx/aP9++mXb7/9g+h/Zv3Sre7D/L8y+x/YayyQcn/yF
mffEXvr817nv/8LMe2JvJPF6gTg8Pp7C7YWY9wzOh5j33P54414vVnh8vLA/
XihzvPAPzLwX9hVzFinv/AMz76W9xdI/v03h7ntlL7/4m8Q5eHy/trdZsZDv
/H+YeW/g9kHMe2Of8FH+d/w/mHlv7b/xBa1Ph5v3zn6H47Iaf7h57+1f3j5b
dhlu3gf7+2wzP9kC/QsAiMw8kg==
       "]]}, 
     {GrayLevel[0.5], PointSize[0.002777777777777778], AbsoluteThickness[1.6],
       Opacity[0.2], LineBox[CompressedData["
1:eJxVz10oQ2EYB/C1IoRSxM2IIiuipKT0l0K5IB9FEaUMFxJKohTJhUJNFOZC
vj8S+YiLZfkYGmFsbMw2m+1sjo2aKxR2PKf863T69z7P7+2Nrm4sqhEKBALx
z/f7/x8Txka9wYRhsNLzYfzrC2BdU18ypxEp3qxDN+lKb7PS+Q7WR5MD5w1G
cI4Cb45oVSVL8/vo75C3Mj9d4o0SxdtDDbV22j+BreJ9K99hxNmpN9hMizvM
c5N3gT1d1JzERvOX6F0qUfrw/hUit0sVXSztX0M1nFZ7wNB9Wkjid8NTGfJu
+XPO06HbILNc8u+7Q4F2wT/WRt493znvAVnqqh3JI3kmWEYWM6VqmjehUzMf
0KQg34zZ+rDE3GPaf4QwKOe87oTus6D9SJwuVZFnRU/M8nj2FXlWKP3Hb8R6
8p4gKouVnWnIs/Gd8+wQVTQFN1+QxyDDsDFwu0Yeg5Vcc3voCnkO9BXK5X6n
5Dmh+mxb1avJe4YpRBihvyePRbm1RTNjJo+Fx67ND3OS9wKxO2Em7408F6bH
fHeTPOS5+c55r3z/Bg5NQyo=
       "]]}, 
     {GrayLevel[0.5], PointSize[0.002777777777777778], AbsoluteThickness[1.6],
       Opacity[0.2], LineBox[CompressedData["
1:eJxTTMoPSmViYGDQBGIQjQoe2M+aCQb2KvrfFvL/uw/lr7SfZsR4WQfINwaD
zfZ6f/jf9fyHye+01z92z3kCkA8x54B9aP3x5mn/YeoPw/lpYHDMnrOKeZHX
H5j+k/a/Z5h/ngeUP3sGDOxh7oHQF+w3z5qXuQxu30X7hDXPk979gZl/2V7o
2yuf5f9g+q/Ye984/mP9P5h91+wZWFbHSP6Aue+GPcc70QKF3zDzbtqvnFlo
7vMVZt5t+8RcKy33dzDz7tj/9DrteOUlzLx7cD7MnQqWZ6+/uglT/8B+QuzB
jUduwcx/aO9/bSWn6jOY/kf250VaZSdfgNn32H6XJWNu2hmYeU/su3iOWb04
CjPvif2yTFFd9xMw857aT//nKvr/EMy8Z/brN3sc/7wPZt5z++r1F6v47sPM
e2EvPUN448cjMPNe2Md8lOla8Bxm3kv72ow1/L1fYea9so96fbTg+QuYea/t
la84KEi+hZn3xv63+5LenLcw897YP5b3Z+T6CDPvrX3T3TmPL76CmffOXmHF
Np/Dz2Hmvbd/csqA6f07mHkf7BUOns6+/fq+PQDiD0CW
       "]]}, 
     {GrayLevel[0.5], PointSize[0.002777777777777778], AbsoluteThickness[1.6],
       Opacity[0.2], LineBox[CompressedData["
1:eJxVzlsog2EYB/AZFw4XrhTFikKorRyudvF3iAtFTcnpykSkxSLKhUK7UC6I
lF0oRChRE1uZlNocPrGcZ/k2mxlj5rAsLXw2z1f+9fX1733e3/Mmy9sqGoUC
gSCD+37//2OFeiIYiAOxnqFv9q8vQGy4Lhrmek4wGpj7mSRJgM51GMn2drZ+
sQg5W7gTWZQT/Pw2VNLLri7uvCkYA6TC9cEp3t8F7T9ggoFGPdky903eEeLG
r2KW+HkTfIwkfpn3jzH9Xj92yPmh+ydQiBQVJ37ad4aUsu6pfR95F3wPeZdY
ZVf0xa/kXaEwLM0neSPPgvKzhahUJ3nX2Dhtrt60sfy703vbHZtumrcir282
uvSDfBv2XrKSIj7p/g2iesKnSwO0z44dZaJRGSDPAbOwSpjpJ8+B/AFTTu0r
ebfIfdN4nR7ynHDLtCKVm7w7LCaMMi0u8lzQxWrnV1jyXJD6FbnlVvLu+R7y
HlApl9WVWMhzwzZz/h5tIO8RHdxzE43kPeJTMZzBHpP3BNVaQcOzmTwPBmV6
fSRD3jO08hq/XUeel+8/AClAdQ==
       "]]}, 
     {GrayLevel[0.5], PointSize[0.002777777777777778], AbsoluteThickness[1.6],
       Opacity[0.2], LineBox[CompressedData["
1:eJxTTMoPSmViYGDQBGIQjQoe2M+aCQb2c+72x335fR/KXwnnG4PBZnu9Y/ec
J/yHye+0l3u1rtn93317iDkH7EPrjzdP+w9Tf9j+8wd2roCf9+3TwOCYfWyN
/JX4jzD9J+2zWerl/ny9b3/2DBjY6y4P2jbzFsy8C/bPY75u83sJU3/R/gyL
plXpXZj5l+3D5Fu89e/D9F+x7xb+dtnmJMy+a/ZS64IkxTfAzLthX/0gjpF9
E8y8m/bv0/59WjsfZt5t+wVbund7tcPMu2Nv4r4h0yQBZt49+7KdUkd2VMPM
e2Cfuk3EqKcQpv6BfY3cxqLHXTDzH9rP5TT/JNQC0//Ivkz75ZKL/TD7HtvP
T+bWXF4MM++JvXrutw/dZTDznti7rExhCZsAM++pveLfb6UP5sDMe2bfZNpT
emUezLzn9rdO7V4ztw9m3gv7pbfDw95Pgpn3wl5y+3RHj3KYeS/tZ65/wrwx
FGbeK/udTkJr2Exh5r22/664VuefK8y8N/bWNSy3l6jAzHsDEX9wD2reW/tj
BmVNPLfuQc17Z8/dXKEq/PQe1Lz39u/UstTThGDmfbCP8RS9XSd23x4AY50z
Ww==
       "]]}, 
     {GrayLevel[0.5], PointSize[0.002777777777777778], AbsoluteThickness[1.6],
       Opacity[0.2], LineBox[CompressedData["
1:eJxTTMoPSmViYGDQBGIQjQoe2M+aCQb270+m9sv9uw/lr7TvjTq4QOzrfXtj
MNhsX75iN5/cT5j8TjgfYs4B+88f2LkCfsLUH7b3+SvrOOf/ffs0MDhm/1zu
TuHM/zD9J+1brW+WlQHtO3sGDOx/zzD/PO8/zLwL9lZM2zsXwtVftIe5F2L+
ZXuLpknTWb7D9F+xtwzfuzb4F8y+a/YPloj+2fAdZt4N+x1eqTEH4P67af9f
MFM5+jfMvbfhfIh5d+xrWdqto//CzLtnHzG779TE3/fh7vDw+7y16htM/QP7
9O+Lxf/CzX8IVwfR/8heY5mE45O/MPsew+Uh9BP7JXN+bDr+H2beE/tfKSHf
TsL9/9Q+/fe3JOV/MPc8s9d9WSh+5j/MvOdo5r2wv8g7lS8CHr4v7He67cgS
/Qsz76W9uqdNSs1vmHmv7OVfPD5vAHffa/vzlVKzlsH9+8a+3P9G4umfMPPe
2N9dFfUv8xPMvLf2X0sWL435CjPvnf3xXxci5H/BzHtvbzJrZyfbH5h5H+xD
kgx8rwPdDwBx0zlC
       "]]}, 
     {GrayLevel[0.5], PointSize[0.002777777777777778], AbsoluteThickness[1.6],
       Opacity[0.2], LineBox[CompressedData["
1:eJxTTMoPSmViYGDQBGIQjQoe2M+aCQb2mzcsPt36/z6UvxLONwaDzfYHdxQV
dsLld9prv99UZvXvvj3EnAP2t5vOyOr/gak/bF9/tP5N/c/79mlgcMxe5nih
zPGPMP0n7deLL9bV+nTf/uwZMLD/7b6kN+ctzLwLcD5E/UX7xeb3i459g5l/
2d6iadJ0lu8w/VfsN8+al7nsP8y+a/Yw/0HoG/ai025zr4W7/6a9fOvrwB3/
YObdtm+uDBXc+B9m3h17dnvLH5vg5t2D82HmRlbN3nP3H0z9A3vU8HwI50P0
P4LzIfY9tn+0rZh/L9y8J/ZPxfYmHITb/wTNvKf2G5OFrDjg7nmGZt5z+0lR
0jdPwM17YW8sYbtYFW7eC/uiO7Z8O3/B/P/SPv33tyTlfzDzXqGZ99o+tuJI
kBXcvDf2NisW8p2Hm/fGfqfbjizRvzDz3tpHzO47NfE3zLx39l8O9Xad+w0L
3/f230oWL435CjPvgz1fnm1P9pv79gDzLy81
       "]]}, 
     {GrayLevel[0.5], PointSize[0.002777777777777778], AbsoluteThickness[1.6],
       Opacity[0.2], LineBox[CompressedData["
1:eJxV0Fsow1EcB/C13B48oE2JlEhRSk1C5ovGP9eHPWi5W6HcZrzx5AFReFFY
HlYbRSiXRF7mshlRLjPE/DfmflsIk3LZ/Fa+dTr9Or/f55xOiFQmLudyOJyI
n/W7/48ZigFH8L8eweJcg7zji4XAkWkMvRmkfp/s3/k80tY1u+N29m9Og2Zb
rab1lfqX4cmT7Y//9Fc4ooNyOHXG8kzza4gw99UtHbLY3HAE3Gyr+5qZvC2k
F2ttoQbq34aqQmeK3iN/F/zqpQC5nuYN8GhWLUxO0X1GtPo99ySMkXcAido7
0aQg79BVO70jqKVdmWUt5B3DXq/dmWgj78RV0z/p5UGr8l7qN6Pkxpr0JCXf
gr123ceWhOZPwVfkCKMK6b4zxPGFTEw8eVYwlibeBEOeFeHiQW6YkLxzvNSc
FxlzybuAV1WkKDCJvEs01mvj9SnkXYEnUtatCMi7wqykUN0fTN41At1MYqMv
eTfIG2vQ+XuSdwubzGdVEEveHUqYnXxWTN4d2juT7eEMefeu9zi9B3QXjHIz
Msl7dP2H07NBVJn1/ljK4hs8vjB7
       "]]}, 
     {GrayLevel[0.5], PointSize[0.002777777777777778], AbsoluteThickness[1.6],
       Opacity[0.2], LineBox[CompressedData["
1:eJxVzVsow2EYBvAlF5JSU6QNKdIIOVzIzUPSyqHWblyIMuZuCeWKcoikOTbL
4UKZFUKxJCWtsJOJ2T+HaH/nsx1EDs2Y8a489fX19r3f74mV1IilARwOR+A9
P/f/nGBk2Bc4jNLeaA/7N08h1R1ql3+xyPBFgyTHQkO2/30ZKTpbXp/3/dfR
Qv3KSLhu2l9DzN1cm9C7X+2LDv/7jIiz9Yc/O1lsmX1BvklrnX0nbwcmV1JU
4Af1WWCr7eq5eCLfimZekyjnlf4zqJi5ltjd1Lfn7/u9D6DOnDtM+CTvEP0l
ae6gF/KOELcUGzH5Rt4xZNEyMfNGng11QencJxfrd98LNnOZW9o/wZi8M3DV
Qv4pVCsaReIG/T9D5KBKaWKo7xzDye0hlcfkXeDcIKyX75PnnZXTOQO75F2i
nq+v5evJu4KnKqDMrCHvGmqhskW8SN4NuqWixKIV8m4wIVSMynXk3YI3LpjP
0pJ3B17Yuqhwlrx78IfC5l3r5D3gVLX/HKwj7wEfsj4BayXvEa0jwZaObfLs
4BY3Gpx75DnA3fCUjurJc0JQHp+nMLD4BnaxOfg=
       "]]}, 
     {GrayLevel[0.5], PointSize[0.002777777777777778], AbsoluteThickness[1.6],
       Opacity[0.2], LineBox[CompressedData["
1:eJxV0Fsog2EYB/BZUZQSpRSTMIeUcEGhv5RWLCLZhQun2I1CuZCQsxK5YUUu
kNNoueBiJK0mwmgaYuQzthnf5tDmuBHG85V/vb09vc/7e97esPKagko+j8eL
+V4/+/9cYGTYHcgSPXRxn8xfLYe+XRMS72KQ5M4i0l1t/ELufBlZ2yqd4o3B
r6OCttTRJ+P61XCKJvurbQyq3NmAcHOh3s9C97e4elfjDqLLmI/eM/K0UApe
2JlD6t9HUWhnTjxDvo6rf+8fgM1XCrpYmneE7vnCDU8reccQKCWqNit5J5AP
1yWLn8g7xc5QinSde88ZLNnOhDwjeedcTf9WETToE3BP/ReYk/ao+k3kGyBb
qSnN5t5zidwjuXekmeZdIaql1rjGkmeET6pwvOOBPCOaxwagdpBngq9Y1Nj6
Tp4Zer6EH/tK3jXS7Gb/g3fyLJA6n8vDP8mzoGF0InzZRd4NFKs7+ptX8m6x
1yWKm7KTx2JsOnPJYCfPCi/JaEewgzwriiNm5X428mzQqkOjM0zk3SGiJDWw
yUDePRTdlzFTj+Q9YF9j9oh6YfAF/DRADg==
       "]]}, 
     {GrayLevel[0.5], PointSize[0.002777777777777778], AbsoluteThickness[1.6],
       Opacity[0.2], LineBox[CompressedData["
1:eJxTTMoPSmViYGDQBGIQjQoe2M+aCQb270+m9sv9uw/lr4TzjcFgs/3BHUWF
nf9h8jvtYfoh9AF7vWP3nCf8h6k/DOengcExe9OdYqWT4fpP2vv8lXWcA+Sf
PQMG9hcSvvRM+3Mfat4Fey0xxY06v2DqL8L5EPMv21s0TZrO8h2m/4q9wgQ2
jcpfMPuu2Udbu7ox/YWZd8NedNpt7rVw+2/ay7e+DtwB999tOB9i3h17nxvH
f6z/BzPvHlwe5m9U9Q/sUcPzoT27veWPTXD/P4LzIfY9Rgu/J/avlU+574CH
xxM0857af8oV7F76F2beM/vd8X7f7/yGmfcczbwXcD7EvBf23yV7mo/B/f/S
/njjXi9WuP9e2T+aHy+94g/MvNf2Z3q+r5CE+/eNvc3nZ0JXfsHc98Ze+M6S
XDO4eW/txfesfmAHN++dvcLctuf+8PB9b//5AztXwE+YeR/s7+/pLOgH8gEo
LzDT
       "]]}, 
     {GrayLevel[0.5], PointSize[0.002777777777777778], AbsoluteThickness[1.6],
       Opacity[0.2], LineBox[CompressedData["
1:eJxdzlsog2EYB/CFXLhxvhxx4ZDTBeHK340md0QtZ3NczpFDoUlukGkhFJkL
zVoiEjeMiU1kcxgiGxvGNqPkAmE2z1f86+vr6X2f3/sP4tVmlLqwWKxw+/fz
/xs9xkYdQVr8etjiu+53noFNVSoM+NQh1pEFxHx4PvZ90fkKCp8D3wvs505H
DvKc9xXYeY5gu73pUObIFnpSUiN7P2lfhYWxCf603dvbdQQj7nlm6Rd5avzt
p0Fgtzl9melziK7WLO95Zv+ImZ3vaSF+KRrcZ/qdojJOIlpi+p/963sOXtWZ
dYXxLhDaUWdcNZN3yczMHvvoQqKl+3oYlJyGvhPyr2AYliaLDmj/Gn7jAwLb
LPU3oONY4lEvJ8+Iab5/FEdJnhEu8khBp5q8G7yK55PitOTdgl91yU/YJO8O
7iE10dJt8kwYauFkqxXkmdDUJnTVrJJ3D0HJ4JpskbwH5HT1D00JyTNjmetj
nW0nz4LM8EPefTN5FhS3V8g8q8mzIp8t3kgsJ+8Rub5c6WQjeTborQqRLIe8
JwTPib1MlTp8Awy7NYo=
       "]]}, 
     {GrayLevel[0.5], PointSize[0.002777777777777778], AbsoluteThickness[1.6],
       Opacity[0.2], LineBox[CompressedData["
1:eJxTTMoPSmViYGDQBGIQjQoe2M+aCQb2qPyV9rebzsjq/7lvbwwGm+1Nd4qV
Tv5/Hyq/E64eQh+A8yHqD8PVp4HBMfvQ+uPN0+D6T9pPNPpQkv3vvv3ZM2Bg
32p9s6wMyIeYc8GeXST/+to/MPUX4XyI+Zftu1w9dLrh+q/Y+xRM3nbzD8y+
a/YKE9g0Kn/BzLth73ZjtfHcXzDzbtrHFnHXsD2HmXfbXm5H+IHGNzDz7tiv
nFlo7vMVZt49+5qMNfy9X+/D/Xl6qkX6kRcw9Q/spcuY5RVuwMx/aG+8O9n4
/GWY/kf2klMXTzt1BWbfY3s9CSexDQdg5j2xrwzcknp5F8y8J/YJV+evcN8M
M++p/bFposZ5q2HmPbPf1aHFuXMvzLzn9uafE8NfLoKZ98L+95ywNVlrYOa9
sO9NDdDy2QMz76V96YM5gkv3wsx7BedDzHttn1FYWW2zA2beG/uDbGeMF+6E
mffGnl0tT2/VcZh5b+35lrafurUOZt47+8BotzvHl8PMe2///eNLRubpMPM+
2Evyx/r7dd63BwAeByz0
       "]]}, 
     {GrayLevel[0.5], PointSize[0.002777777777777778], AbsoluteThickness[1.6],
       Opacity[0.2], LineBox[CompressedData["
1:eJxV0Fsog2EYB/DlMGJR0lyxFBcUhXK68L8SySlCMWnkUAgrkSTlyplcIZFD
KIkcmkZZhM8phzHnb2zO5jAZIqdtz8q/3r6e932e3/v2uaYXxGWacTgcj9/1
9/0fJdpa9YFMIi6q/maN9SDo3E+fMfS9ytMdPul8CiUDUjuXd9bYN4vUcoE8
7Yk19s8hXtKSn33JIkufBVNtmGcw4tTj5allsbaqDz7CeuvzNORtgJdvJbzV
UP8mVi08gouPyd/GRHvG0cwuzcvx7fwWwijovl2YRaotGSV5eyjPGbKvfyFv
H2JrXwet6b2HmNR65/aryDtCli0Cn9TknUCs47uvbLGm/0K1oV8J16A1xc0+
+afYKhyNEipp/gzNqbLR+QO6T4UogQ9Xt0SeGhv+veOiOfLUhn0Jeedw7Giq
fBgm7wI8RWi0eSd5l6ba4F3hzFLA+eoi7woBz6Kk627yrtHAfeYJ68i7Qa2N
U4qsirxbTIfviO7LyLtDclUi/7yIvDuw0mwhU0OeBotuKsa9kbx78Kd1pesV
5D1gPTai4LCUvEdExwQkLyew+AH30DOw
       "]]}, 
     {GrayLevel[0.5], PointSize[0.002777777777777778], AbsoluteThickness[1.6],
       Opacity[0.2], LineBox[CompressedData["
1:eJxTTMoPSmViYGDQBGIQjQoe2M+aCQb28Tf4fzX+vw/lr7R/fzK1X+7ffXtj
MNhsr/eH/10PXH6nPUw/hD4A50PUH7Z/LnencCZQfRoYHLOfaPShJPsfTP9J
uPqzZ8DAvuiPF3sjUB4ifsFeS0xxo84vmPqL9sbPJ5gd+QNzz2V7hQlsGpVA
eYj+K/ZbxdP3Vn6H2XcNLg8x74b9gyWifzZ8h5l301502m3utf9h5t22l299
HbjjH8y8O/bNlaGCG+Huv2dv5izdVvX3PtzdH0SOvn0FV//AfprjSoOPcP89
tJ97tz/uy2+Y/kf2831d3236C7PvsX2zYgoj9x+YeU/s42zKix79hJn3xF58
46UtKnD/P7WfdKn9zXK4/57Z2/+4oPv/C8y85/aZUa6nBT/BzHth77xi+cae
dzDzXtiLxn7/sOYVzLyX9vbLRVdLvYaZ98p+/zujqt13Yea9tneJO/pB+QrM
vDf21j9yTfwewMx7Y8+06/+to29h5r21b/isdsj2Gcy8d/Z10imnvsPd9x7O
h5j3wf61VzDrCaB/ABA1O2k=
       "]]}, 
     {GrayLevel[0.5], PointSize[0.002777777777777778], AbsoluteThickness[1.6],
       Opacity[0.2], LineBox[CompressedData["
1:eJxd0Fsow1EcB/B/tAdEyaVElgdJHpcspW9NKErGgxSStT257kHxwIMQKWS5
lVouQ2zIyqZWbi0WRVvabO0/M4a5llzWwsx+im+dTr9zfr/PqZNS21gqDmEY
Jt2/vve/cWBiPBD8rRewpZE2936y4AWy9u9eC+6NqrPggw2ebyKsLXSq0Ef9
O4iO1zFify0JRI88w6ZR+c4G5/ex5I4sbPffHx4EgqOa5/4RH3lHmMlipfoX
6j8Gv1ynLPOSb0S+eZE36aV5Exwzcb6VV3rvBB6hJrnLQ54Z2xbunOSSPAs4
gkqh65E8K6qekvrkbvJsGJ5d37fekWeHJAL8Jxf7+w+iBFl4zAP1O9BtiCob
tZJ/hglFhs2+TPNODJhbMou19N45WoVqsXGDPBc4OduDowvkuaAfieM1LJJ3
8dOnIe8STg6X+ZCT58ZYkyPNMEbeFeSqbJFMQd4V+l7FJsEqedeoG5IrBGry
bpAYs1tSpCTPg6jZHsOpirxbKOtFHW/T5N1iueCsLVZF3h2cO/Ys6zx59+Cd
9Oi9K+Q9QFNb8XauJe8R6dWpubI9Fl/MPTfk
       "]]}, 
     {GrayLevel[0.5], PointSize[0.002777777777777778], AbsoluteThickness[1.6],
       Opacity[0.2], LineBox[CompressedData["
1:eJxV0Fsog2EYB/AZRZrJBZEibkS4MEmov5JDRFIOsQvJJkrGxcpuKIdaKUou
KBcO5XRjlEMph0kpzCKs4XM2zByaOW4fNs9b/vX19fQ9z+99ny+soq5AJhQI
BJE/z+/7f07Q1+sMYr98LR0891ePISIgsU7+wkHizDSrXd/n4aVyH8z+4uBy
ltCWbFAqHdSvhb+l0mh45yB3Zg1Jwln1APPXIbnuSlj9md/ccAa5iu4ZA/O2
kXkwIen/oH49ypLTM4R28ncg8JiQBr3R/C7Oonrq3T7pvD3MZcukSw7yDtDS
WOinYecbQPu7PCNkN7XPyk/yDpGQFtyuspN3zGqaq9cNS9V26j+B9dHTO/+d
/FNUFiuiNTaaP8PglHb30kb3P4c8J0wb+EreBfJSjc3pVvIu0LRcXdFmJe8S
4S0aseqJvCvgbTuGt5J3jb4ifUMr+38mbHa8jgY5yDMhZMSUFcv2v4Focrkm
jifvFqFDtsAtnrw7pIwOiHU8eWbofXrEJcwzg1tQKzrZvvcQHYlMUS/kWXA4
XuqofibvAYty3Ur5A3mP2K+KT/Ezc/gGnP07hQ==
       "]]}, 
     {GrayLevel[0.5], PointSize[0.002777777777777778], AbsoluteThickness[1.6],
       Opacity[0.2], LineBox[CompressedData["
1:eJxTTMoPSmViYGDQBGIQjQoe2M+aCQb2mzcsPt36/z6Uv9L+4I6iwk4g3xgM
NtvPudsf9+U3TH6nvd6xe84TgPIQcw7Yy71a1+z+D6b+sL3pTrHSyUD5NDA4
Zo9q30l7n7+yjnOA8mfPgAGcD1F3wb7V+mZZ2T+YfRftrZm2dy6Eu+eyfZer
h073P5j+K/YKE9g0Kn/B7LtmLzrtNvdauHk37L+d0ZdYD/ffTfulJutuqv+F
mXfbfoYr4xzLvzDz7tivnFlo7vMVZt49e+nDnQmzP96H+2PL/Q17XT/B1D+w
f+H129D/Ccz8h/aNd+c8vvgKpv+RfdspvuDpt2H2PbZvmsV1se08zLwn9pIN
3Wyqp2DmPbFvXmCusOoIzLyn9rs6tDh37oWZ9wyibwfMvOf2PNdd/Zjnw8x7
YX/j49sdEyfBzHthH7GEx+buLJh5L+0V/34rfTAHZt4r+wXrrJKnLIOZ99q+
63vqFaeNMPPe2C+9HR72Hm7eG/vjKo9PqvbDzHtrL8kf6+/XCTPvnf18bW/X
qAKYee/tt8zxupmWBTPvg/2L9WxrS0vv2wMA49Q4vg==
       "]]}, 
     {GrayLevel[0.5], PointSize[0.002777777777777778], AbsoluteThickness[1.6],
       Opacity[0.2], LineBox[CompressedData["
1:eJxTTMoPSmViYGDQBGIQjQoe2M+aCQb204wYL+v8uw/lr7SHyRuDwWb77Pzq
e5u+wuR32jfF61uef30fqu6APdMFs9kTb96Hqj9s7zcn2vzWu/v2aWBwzH7J
LLb9+l9g+k/aazif49n+/r792TNgYL+ppbbn/yuYeRfsN/B37ul6CFN/0T5V
Y7+46QuY+ZftKzcEzP35CKb/in1SrpWWO9y+a/bZe95GO32DmXfDftqu/ASv
1zDzbtpfTzRsYf4CM++2/Vbx9L2V32Hm3bGvXdBvf/gLzLx79icKZY4X/rkP
D5eZYReLWv7A1D+wt/n8TOjKL5j5D+3Tjsp7vfsF0//IPtPg/IGjP2D2PbZ/
mHsy1+I3zLwn9llaLtJ2/2HmPbGXf7Wu2R0eH0/h8hDzntkXHLU84fgfZt5z
+51uO7JE/8LMe2F/kXcqX8Q/mHkv7FHj+yWcDzHvlT2/soTbFbh5r+07jv26
EPEfZt4b+zW3E5luwN33xp5jCaPXPLj73tofv71PNQXuvnf2j1iq2W7BzXtv
733j+I/1/2DmfbDfsFDgRTZQHgCi/ja+
       "]]}, 
     {GrayLevel[0.5], PointSize[0.002777777777777778], AbsoluteThickness[1.6],
       Opacity[0.2], LineBox[CompressedData["
1:eJxV0F0oQ2EcBvBtmqSYoZhokRuliCJDD4llSXHJavIZK3LjShIXlHKDFTei
tpCPC8mUJGSUz+abzmY+NvtgoglZZmf/U546nZ73/N/f+3YSa9sqGwQ8Hi/F
9/y9/8eMsVF/kJzmmRB5TYE+DU0G35jq65n+LOL//Aqk9vleue87u77OdXZ+
Ez2qtJxDhwmN/mzDpU81XB2Rv4vSsO6YKqMJ+3v+oOZ0fEq+SN4R1JJPvXCN
5o8xWNVcc2og34iBKI8xb5f2nyDE5lXHLNN5Z9hpy12eGyHvAs+TOr1wgLxL
rrPeNSBsUsqk5N2gkx/b0v7OBDwGceVvZx8hJu4/tPTrtiw8mjej8Et0XhdN
/i2GwopVBxK6jwVB2ZrC6XQ6747rrHcP3fBTjtvLBLx7BGs3tr7F5D1gqaij
qyyUvEf8KAvC1YnkWdGalb5fkkGeDa9uZ2ZPBd3PhsHqGUGpgrwn3DGWjW8Z
eXYkGNrjDRXkOWAVebSzKvKcSOoLrY/sJM8Jx45idbSWPBec5nxBhJK8Z66z
3gsW5sTibM5zg+kIFst9+38BvoYsAw==
       "]]}, 
     {GrayLevel[0.5], PointSize[0.002777777777777778], AbsoluteThickness[1.6],
       Opacity[0.2], LineBox[CompressedData["
1:eJxdzlsog2EYB/AZVy4orrgwu9JcUMhC+U9rlOSCciM3TiVp5HDhApGVcjHN
oeFGzjeSYxSRmqY5rEnj23wOc/o2viXtgraZfZ6v+Nfb29P7PL/nlVdry+qk
EolEETo/99/cYNwYDv7Wi0gzXav1QRaZ4axCxi31FQXY3/ctVHQf9o2G3oW5
PbEW+g8wlOFtawz114djwlOSo8UYpHmzuO/YEg5ypZsDU6J39u8/Vqz75tcX
RN+GOB9XMh/yhflzVOZpCqV+2neBmaylyxQ/eXbcpY60RHzR/kuolZHbxX7y
GBhmN83MK3kOrLHLO5p38q5RkzAcHc+z4r96nZP3Vo76b+DuynG28uTfor0D
nVae5u+Q0tXs2nXTvnuUqpgezQd5LgQWtMuTHvJcqEzIT1e5yHuAcSpo6beR
9yjWgveEQK20yrJK3jNmioYnBk3kPSN3JU47ZyfvBbYoZcPEMXmcWAueG7qj
mPIxhjwPEjsiZcl28jz4bNIrWBt5r4iV7WcrzOS9YcMA+fQJeTx6x6OtulPy
vOjfKKjhr1h8A/atOKw=
       "]]}, 
     {GrayLevel[0.5], PointSize[0.002777777777777778], AbsoluteThickness[1.6],
       Opacity[0.2], LineBox[CompressedData["
1:eJxTTMoPSmViYGDQBGIQjQoe2M+aCQb2B3cUFXb+vw/lr7TXfr+pzOrffXtj
MNhsj6p+J5wPoQ/A+RD1h+H8NDA4hqb/pP2a57xedX/u2589Awb2v92X9Oa8
vQ9Vd8Ge7cEix85PMPdchPMh5l+G8yH6r9j7FEzedhNoHsS+a/YKE9g0Kn/B
zLth73Pj+I/1/2Dm3bR3u7HaeO4vmHm37YW+vfJZ/g9m3h37GWyxr1f9h5l3
z1502m3utf/vo/n7AVT9AzT/PbS/tmxx0ZN/MP2P7CPZlh468htm32P72nll
Ifs/w8x7Yl9/MDOp9QvM/if2h286r7jyHebep/bSnetuJP2CmffM/ndKyLeT
/2HmPbeXW/7CQw/uvhf2vA90Jyz4ATPvhf2ChWdrBL7BzHtpf3EO5zPTDzDz
XtnvrE39qvcTZt5r+4OizxXY/8LMe2O/XnBdlOt/mHkIPsS8t/YFRy1POMLD
6x2cDzHvvX0Xo+7TC3D3fbBfB9UPABh+L3A=
       "]]}, 
     {GrayLevel[0.5], PointSize[0.002777777777777778], AbsoluteThickness[1.6],
       Opacity[0.2], LineBox[CompressedData["
1:eJxV0Wkow3EYB/CRN8orJVJW4gUlNKR48S1Hiheud+4cm5z9yxtRk9gLOV4Q
OaM5kjdm5HqjaYswbI45ZjOzzcYsR85cm2fyrX+/vv2f5/N78fMvrM4ocWWx
WMHf38/5P1r09doD8bRwo/lT89snnT3CHjG6OS7KkA/6v4iTxk2/sHcNHM6K
szvmV52da48MfCn/mv9C++sod+Oz3x812Nq0B5kLnZU8I3k7OGNa2vV3NL+L
1IHs6GMr+UoExcs95m9pfw/B2p4qyRHddwAhV6YO3ydPhdrptMEXHXlHqJM1
pKeoyTtBa6S6OfSQvFOEzjHFEzvkncE9zsejTEKeFobYRGZ5iea14CwXRWwr
yT+HNKtQwMhpXwdmV7SWYKT7LhCnyF/k6sjTw1ukmA18JU+PxNyBrVgzeZeI
vBfbDFbyDEjn9Twkn5NnBCa8pnwt5JkQJRFwng3kmRAz41k9riLvCn02v/4C
BXlmJORJbQF75FkQ7c0WdcnJuwbTVGpWm8j76w7vBm9Jo20VN+RZUT/cgdUH
8m6xPzdUNvJEng2PNcKxnO/3/wImx0Yf
       "]]}, 
     {GrayLevel[0.5], PointSize[0.002777777777777778], AbsoluteThickness[1.6],
       Opacity[0.2], LineBox[CompressedData["
1:eJxTTMoPSmViYGDQBGIQjQoe2M+aCQb2B3cUFXb+vw/lr7Sfe7c/7svv+/bG
YLDZvmzFbj65nzD5nfYcVcyLvP7ct4eYc8A+m6Ve7s9XmPrD9tUfcg+0frtv
nwYGx+zvFXb1PfkE03/S3jJ879rgX/ftz54BA3vPI3yzJnyGmXcBzoeov2gv
m7j+XMkrmPmX7TWcz/Fsfw/Tf8U+2trVjekvzL5r9kLfXvks/wcz74b9DLbY
16vg/rtpD/M/xLzb9l/P6Eus/w8z7w5cHmLePTgfnYaoR/Ah5j+011q98+yW
/zD3PLJPyrn5dud/mPsf23MXtLbu/g9z3xP7m9McevbB7X9in/59sfjffzD3
PrXfa1a9Yv9PmHnP7E0bl3J5fYeZ99xeYuOlLSq/YOa9sF//8s38X39h5r2w
/y7Z03wM7v+X9kvm/Nh0HO6+V/a/UkK+nYS777X9NCPGyzrw8HuD5t839lla
LtJ2cPPe2ncx6j69ADfvnb2Gp01KDTz9vLdXePH4vMFfmHkf7M9XSs1aBpQH
ACyeM3o=
       "]]}, 
     {GrayLevel[0.5], PointSize[0.002777777777777778], AbsoluteThickness[1.6],
       Opacity[0.2], LineBox[CompressedData["
1:eJxdz10og2EUB/BF0aSk3CiRSyQ1Ui7050p2IcQNK+WrNKUZ+QilRZFvUeRK
ylA+Zxk3RCSUYTZfe4exzd7NWESWmb2dtzj19HQ65/zO88SW1uRXBAgEgjjf
+b3/hgnjY/7A33wGW2u1si4vg2R/rCDJE+bs8eVcXcP3c/cmn3P920j3tAcU
fDOo9McuhM2Bk2IPze9jUOSqk/rqR4f+gMgykLrjq3POMVTv06tKfp/2n3+K
mA573ho/fwZFU2H4kpf2nSMYaR/LXvIMiJvTHKl47wLSFOWQmv/fFdyu4JDc
T/Kuwbal3cifyTOihZEYGt0M/46xxI7QsmvqN+EywTYnvCf/Ft/KmsUJlubv
UKK/yQ5y0L57qNZH6k6s5JnxlTXVW+0gzwyL5E2dYyPvAVF7sqi9F/IekeJe
cT06ybMgQ6FNLnolzwqjrLvP/EqeFXetkau5LHk2Pue8J8xGDh9WWcmzw/Y+
otswk8eiPlAttpjIY1E8FN1ZoifPgYaX/njtAXlOLGTdNkfMk/eMclFxpnyb
PBd0p72jtToGP4PYPBE=
       "]]}, 
     {GrayLevel[0.5], PointSize[0.002777777777777778], AbsoluteThickness[1.6],
       Opacity[0.2], LineBox[CompressedData["
1:eJxTTMoPSmViYGDQBGIQjQoe2M+aCQb2mzYsPt36/z6Uv9J+mhHjZZ1/9+2N
wWCzvf6xe84T4PI77WH6IfQBOB+i/rC9z19ZxzlA9WlgcMwe1b6T9r9nmH+e
B5Q/ewYM0My7YH82NP/1lH8w+y7a+xRM3nbzD8w9l+0T1zxPevcHpv+KfbS1
qxvTX5h91+xnsMW+XgU0H2LeDfst35ZvXQF3/0009962F512m3st3D137Jsr
QwU3wt1/z37Rl8Qp5//dh+vLNlkxaRtc/QP7yKrZe+7C3fvQnrugtXU3XP8j
NPseo/n3if0CX9d3m/7CzHtiv4VXM/fGB5h5T+1rF/TbH/4CM++Z/ZGbziuu
fIeFx3M4H2LeC3u7Hxd0/3+BmffC/l//ygX672DmvbRvTQv2574OM++V/d9z
D28/fQ8z77X9tk962csfw8x7Y2/w7JL1p+cw8xB8iHlv7TfK9/3Jugkz7539
u9d1LftPwMx7b3+Mc/Z1zVsw8z7Yr5KcfCbzxX17ACYINx8=
       "]]}, 
     {GrayLevel[0.5], PointSize[0.002777777777777778], AbsoluteThickness[1.6],
       Opacity[0.2], LineBox[CompressedData["
1:eJxVz1sog2EYB/BtNyQRF1wIDQmRcshh9C+RC4cL4cq5SEpOoYSwIopCLoZI
lFaiRcqVRYxQDost5ts+w3xzmLQZ5jielX+9vT09z/t7eoVlNTnlAh6PF/p9
fu7/0WJUYg8U7c7vyjfmr5Zi5llZ5mljEG3PIvy4eXH6B/VXkGzrFOR+17+O
HKddu76Rjvl1R7/Cnk3837eNMC+hLPyVwd6uPciqHV5W28jbh6eFy5x17DtA
hkphXfgg/whs2Egd/43eKyFJ448nvNO+Y0gldXGZZvJU8FnvLRl7JE+Ntso5
934zeafo1sidnC3kncG7IR55HHnnSOEHmyOfGMc/2iaaclefaF6LoqTmevaF
fB1cRMFTYhO9ZxEglrm1PNK+C6QVju+JOPL0iF3rjrJekacHN1FgMejIu4RM
mp/ioiHvCgJ5eEfnPnnXaFGEJg7tkGeAzH/AVqUmz4DUog1ToJK8G4is1THZ
WvI4BBWLvFp15Bmx0bew6sqSd4vPwUphnpG8W2iSS3sirsm7ww473bhkJO8e
6snGzxA9eQ/wyGrdMh2TZ8IJbzLQ7ZDBF/ZSOq8=
       "]]}, 
     {GrayLevel[0.5], PointSize[0.002777777777777778], AbsoluteThickness[1.6],
       Opacity[0.2], LineBox[CompressedData["
1:eJxV0V0oQ2EYB/BNNJGU3FGSEnLFlc9/FEoucIELIbI7+bojwiyt3CJuUD4m
rGxLFiIkZj4n+T6bj5kZViuGzTE7nrc8dXr7d57n9z6dE11dX1zrJxKJ4r3P
7/m/TBga9BX+5ymWk32lQX+S2Jj4zf2916FU71+gcXF/fauYXdo5f/RmoX8d
QWmxozIHB6mvNuF0SIIKP2h+GzMPIfntbg67Bl+h1VG3Kn8j74Blof8QWf62
3HQn+UaMTGRrzU6aP8azTpITxe47gbq7rZe3kXcqnCbyzrB2FjUptZB3weYF
7xJiZWOc5Z28a7SEq/LMnxz7LrcJfY3iL+o3YeOqbC7fRb4ZsqOeoswvmr9B
V2tA5NY33XcLCVJcap68OyRM63a1PHl3eIrR5y3w5N2jYX+sXOEhz4LgBrl8
kSfvAeb55tBl5lnZnoJnxeuAMeOd/b9HWHPbTSvMs7EseE8I2RuXGjzk2TFX
E5YayPazo/O6QxnG9ntGhEJ1Wv1J3gv0VTOyCjd5rxgsOWzqdpPnwM1wZYTS
m38A2t87rQ==
       "]]}, 
     {GrayLevel[0.5], PointSize[0.002777777777777778], AbsoluteThickness[1.6],
       Opacity[0.2], LineBox[CompressedData["
1:eJxTTMoPSmViYGDQBGIQjQoe2M+aCQb2mzYsPt36/z6Uv9L+4I6iwk4g3xgM
Ntvr/eF/1wOX32kv92pds/u/+/YQcw7Y+/yVdZwDV3/Y/tRHbVmWX/ft08Dg
mH31h9wDrd9g+k/aLza/X3QMyD97Bgzs/edEm996BzPvApwPUX8RzoeYf9l+
H/unprB7MP1X7MPlW7z178Psu2YftEOu9fVFmHk37DUfTM87dBNm3k17W7++
79NOwcy7bS+1LkhSfAPMvDv22+IuSX2bCjPvnn3GGv7erwth5j2wX9llxM25
Hqb+gX3z1pcrZHbCzH9of35+tHXoCpj+R/br5skymU+D2ffYnuWlzLs1pTDz
ntg7lrEeF8qGmffEnjNLy0XaDmbeU3tLo7KqNb4w857Zzz6vHJYXAzPvuX1v
9ComTy+YeS/sy9OZ964qgJn3wt5sjm2LVy3MvJdwPsS8V/ad63dfXtENM++1
/e85YWuy1sDMe2N/Us7t49ElMPPe2Muxvrm0cwHMvLf2PUdWbN64HmbeO3sZ
4eVTH86Amffe/vHjO3ITF8HM+2C/8nyVyYbV9+0BT2Y4YA==
       "]]}, 
     {GrayLevel[0.5], PointSize[0.002777777777777778], AbsoluteThickness[1.6],
       Opacity[0.2], LineBox[CompressedData["
1:eJxV0V0og2EUB/CluEJRckGNRFk+LkiJ+iNxJ3al1NhqhKRQijTRpCguUOSG
mcgFcmOhTfJVPiYS+ZiP4cWw8bK2dxuzOU859fZ0es/5ndPzxCrqpcoAkUiU
6P1+z/9xhZFhX0BrP1KEu0x/+TRU6yqLymFCmi8WULv8Upb3Rf91MFbwvUPe
er9jQHtUW3GOnerXMDESpE/lTaj0xQZS5OJbvZP6tyFWP5csekzY3fEFy/2e
Ef/3O0BHa2D0lof8Q4zz8oF91n/E6v3zjnE8qWkwM+8E73VhPVo3zT/FUnmR
/Vwg7wyjF30yXiDvHCsZrVN6B+1/yXKaI8tubrhxUP0VPFP1c6MW8q9RE98v
kXLUf4MYLqRbYqN5t2hfrVaoefLMiOucD22xkWdGkzCYm/lJ3h3SPxas96/k
3SPVEDSz7SLvAflZHBfM9uOwpy5M0n6Qx4FrNLTss/d7hDxBKa8UyHuCrmCx
JsJN3jMqbGKhnN2fBV+h0tkqdt8WzEVqkiXv5L1g02ksFTvJe0W6LXat7Ju8
N5b7PSt2jV1jMm/+A+FwQzo=
       "]]}, 
     {GrayLevel[0.5], PointSize[0.002777777777777778], AbsoluteThickness[1.6],
       Opacity[0.2], LineBox[CompressedData["
1:eJxTTMoPSmViYGDQBGIQjQoe2M+aCQb2qPyVcL4xGGy21//D/67n/32o/E57
051ipZOBfIi6A/YJH+V/x/+7D1V/2H7Nc16vuj/37dPA4Ji9+vH1JQIvYPpP
2q+IaDmyCcg/ewYM7JscpBY8eQkz74K9kVh+hchTmPqLEPEHMPMv25/MSzPc
eAum/4q9S9zRD8pXYPZds38z+9Rd1bMw827YL047dtfgKsy8m/Zf/k08H30O
Zt5t++pjDYHed2Hm3bH/8S7o486TMPPu2XM6SfBkHboPD5c7jDubvp+CqX9g
v/mJzqlZC2HmP7R/3HUxftZGmP5H9olX569w3wyz77F90wJzhVVHYOY9sVdJ
PxbwfAvMvCf2Zrsi5vyYAzPvqT3fdVc/5vkw857ZP2CVZ/i3AGbeczgfYt4L
e/PPieEvF8HMe2F/8UDvja11MPNe2l9kuMfE2QUz75X9rVO718ztg5n32t6R
v34Bw1SYeW/sZcUsg6sXwMx7Y1/0vUV2G9x9b+0LjhZrNM2DmffOvkZlyZKe
9TDz3tu/FI7nS1sFM++D/Y6kyB+Pd963BwAcjTSf
       "]]}, 
     {GrayLevel[0.5], PointSize[0.002777777777777778], AbsoluteThickness[1.6],
       Opacity[0.2], LineBox[CompressedData["
1:eJxTTMoPSmViYGDQBGIQjQoe2M+aCQb2EbP7Tk38fR/KX2nvaXZQYwuQbwwG
m+2nGTFe1vkHk99pP/duf9wXoDzEnAP2+sfuOU/4D1N/2L5sxW4+uZ/37dPA
4Jh9Tn71vU1fYfpP2sscL5Q5/vG+/dkzYADnQ8y7YH/qo7Ysyy+Y+ov2i83v
Fx37BjP/sr2WmOJGnV8w/VfsFSawaVT+gtl3zT7a2tWN6S/MvBv2NQv67Q9/
gZl30155u6L4ih8w827bp77M/VT2G2beHTgfYt49ePjAwu2DyNG3r/7B1D+w
Rw3Ph/bvp1+2/f4Ppv+RfSJH5AEmePg8tuc9tzTtDNx9T+xvT7jUxvsfZt4T
eyOJ1wvE/8Pc+xRuPsS8Z/Zne76vkPwHM++5vdzyFx56/2HmvbBP//0tSRnu
vhf2FXMWKe/8AzPvpf2UBf+lz/6Hue+Vvc2KhXzn4e57DbcPQr+xv8g7lS8C
bt4b+51uO7JE/8LMe2ufqJaamAYPr3f2Gp42KTXw9PPe3vXUgctrf8Lc98H+
aNvcyx5A+wAAnjm0
       "]]}, 
     {GrayLevel[0.5], PointSize[0.002777777777777778], AbsoluteThickness[1.6],
       Opacity[0.2], LineBox[CompressedData["
1:eJxTTMoPSmViYGDQBGIQjQoe2M+aCQb2mzcsPt36/z6Uv9L+/cnUfrl/9+2N
wWCz/bo9p2+9/AGT32nfG3VwgdjX+/YQcw7Yh9Ufb572H6b+sP1Eow8l2UD9
aWBwzB7VvpP2v2eYf54HVH/2DBjYd7l66HT/g5l3wd7txmrjub9g9l20Z1xR
qPHsO8z8y/ZLTdbdVP8L03/FvqmaVeYE3L5r9o+1phYy/oaZd8Oe451ogcJv
mHk37bVW7zy7Be7e2/aRVbP33P0HM++OfcSHDRun/4WZd8/+4bZi/r3/78P9
8cKt7sF+uP0P7J+K7U04CA+/h/Z/z9X/2f8fpv8RXB5i32O4ORD6if3GZCEr
Dnh4PLE/0uf5QuEPzLyn9tLnv859D3fPM/slc35sOg4377n98tAtMopw972A
hx/EvBf2Nf//cZ2Gu++l/dQF/6XPwt33yl7+1bpmd3h8v0Zz3xv7hI/yv+Ph
4fPG/nyl1Kxl8PB8a3/1+8atD3/DzHtnf3Vy0PS38Ph6b3/xSDtP/l+Y+z7Y
P3JL2twK5AMAwAdHWg==
       "]]}, 
     {GrayLevel[0.5], PointSize[0.002777777777777778], AbsoluteThickness[1.6],
       Opacity[0.2], LineBox[CompressedData["
1:eJxTTMoPSmViYGDQBGIQjQoe2M+aCQb2mzcsPt36/z6Uv9IeJm8MBpvt5V+t
a3b/B5PfaW/7p5EpBMiHqDuApv4wnJ8GBsfsUe07CeefPQMGcD6EvmBvzbS9
cyHcPRftN0gKsC0B8iHmX7bnXMLoNQ9oP0T/FXuhb698lgP5EPuu2e9025El
+hfmvhv2R+5GbPT6ATPvpn2uwNcmx48w827br5xZaO7zFWbeHXvpw50Jsz/C
zLtnr+RbvvD01/twd8L4EPUP7Lfc37DX9RPM/If2e/fNbZv2Cab/kf1Ux5UG
H//B7HtsH/Fhw8bpcPc9sY9kW3royG+YeU/sa+7H3Kj4DDPvqT1X2wRWnQ8w
857Z39J+uZrzMcy853A+xLwX9lfj5nx9dhdm3gv75gXmCquOwMx7aX93edKr
ym0w817ZF8ocL5RZDjPvtb3BjknqVptg5r2xFyktNHu/AmbeG/ve1AAtnz0w
897aL3Wf1hi0FWbeO/sl7lNm9xyDmffeftYH2dkJl2DmfbDnYDpYnX7vvj0A
2skssg==
       "]]}, 
     {GrayLevel[0.5], PointSize[0.002777777777777778], AbsoluteThickness[1.6],
       Opacity[0.2], LineBox[CompressedData["
1:eJxVzlsog2EYB/AvF0JJLpAciqxwQxHh4q9ciAtJ0lLCylAOF0RGkrILx5Tj
sCjJnFIuZJmzFbZmbeS475vj2ByjaDlunpV/vb097/s8v/cNEpRnFDgxDBP2
s373/+Eg6bcFD1sFHYGf7F8tg7Le5UNvZRFlyxymF3eObt7ofgFt2avD3q8s
7M4KQgyd3i+P1L+OxtyIOI2ZhdAWJVprFVUmC81vIb2w9yXVyEKtsgUp7g0+
2TrydpEVMngq1lO/FvOnRnOuknwdGiVuWrGG5vUQCBOlM8v03r6jtnsHCON6
y9YOyTu0n3PkHSPnyb95+Jq8E9QVTXm0vZJnQEySn1j0QR4H/kD7dqeV+jl0
dCfEh76Tb4RiaUjc80zzZxCUxocn39N750jbl7nyrsi7QI+8PC/VTN4FfBta
nHnb5F2if+RL1aQj7wpP2mBpjZq8a3jC6KNYJc+E6vHMMZOcPBPmfT28RAvk
3aC4xFAcu0HeLW6dSmYlKvLMGE3uGmhVkmdx3Ns9CwwJfdXCTfLuUMGwjOsE
efeQaUTRs5PkPSDfKzyy0vG/RwTweYPqPRbfWzA7vg==
       "]]}, 
     {GrayLevel[0.5], PointSize[0.002777777777777778], AbsoluteThickness[1.6],
       Opacity[0.2], LineBox[CompressedData["
1:eJxTTMoPSmViYGDQBGIQjQoe2M+aCQb2qPyV9vp/+N/1/L9vbwwGm+3VxSzy
077eh8rvtFe5N1Hsy4f7UH0H4HyI+sNwfhoYHLPPzq++twmu/yScf/YMGNh/
/sDOFfATZt4F+/qj9W/qf8LUX7QXFNvLkPoHZv5le7F3Kbdv/oTpv2LPk8se
8/otzL5r9vcKu/qefIKZd8PekeWVm81nmHk37ZscpBY8eQkz77a9T8HkbTf/
wMy7Y7/l2/KtK/7DzLtnvxXKh4WT0LdXPsv/wdQ/sJ/BFvt61X+Y+Q/tRafd
5l4L1//IfodXasyBfzD7Hts3VbPKnPgHM++JfbbJiknb/sPMe4IWH0/tH24r
5t8LN++Z/Z9z9X/2w+Pnuf1Tsb0JB+Hue2HPe25p2pm/MPNe2N+ecKmNF+6+
l/aFexNbb/yFmffKPtfZS9oMHr6v4fZD6Df2JxPWNMfBw+eNvYr+t4X8/2Dm
vbWXW/7CQw/uvnf2tf//cZ2Gu++9/dQF/6XPwt33wb74oaD3S6B5ALTZQBg=

       "]]}, 
     {GrayLevel[0.5], PointSize[0.002777777777777778], AbsoluteThickness[1.6],
       Opacity[0.2], LineBox[CompressedData["
1:eJxV0Fsog2EcBvBF7dYhQjmWwgW7mLhAz0rIMad2g2TFBcrhgithyhVuSBEX
sgtSctyMkvWVpciw2NqXMbMDc7igYd/MbP5feert7el939+/70uRddW2hggE
ggz/+t3/5wazM4Egiwt7HvOZ//oyFG69LJIzQxzIJkzy4wQRR+dqFHDDIfXf
ZgSdA0gHtSPTPrrPwJ7I9sz4e1sgh/g/7whrceFChf/85DgQVHZPKo0ceTqU
GFbE81807wzq4p32aC/5F3wPvtdDkb1qTPPSvEsU5obulnnJM2DhrWXq9Js8
I9+DngmaK2daB++x2K+LUq14yLvmO31HJFsh7/uk+zfYa65ysx7yb9FWnsLE
uum9BcxEqSOZ/593iFk/30r9Is8Kxli4pHeTZwU+dJm+N/Lu4SlRjHc+kWeD
rfFdWeUkz46iprmTvAfyHJAsK+frWPIcyB5SSeQW8pyoyLmK6reT94BFTX5o
zB15j7AMxG1Xu8hz8T3ouRChEUVvuMh7go5JSpfck/cMqaymoZgl7wXSpFGh
8IC8V/TGa3vitWb8AEZoPvw=
       "]]}, 
     {GrayLevel[0.5], PointSize[0.002777777777777778], AbsoluteThickness[1.6],
       Opacity[0.2], LineBox[CompressedData["
1:eJxTTMoPSmViYGDQBGIQjQoe2M+aCQb2XmYHNbb8vg/lr7S/zGUikvPlvr0x
GGy2Dz/F4rP5B0x+p31v1MEFYl/v20PMOWCvLmaRn/YVpv6wveupA5fX/rxv
nwYGx+zXPOf1qvsD03/SXuxdyu2bQPmzZ8DA3uj5BLMjf2DmXbBPXPM86R1c
/UV7txurjef+gpl/2X7JLLb9+l9g+q/Yvw7cIdf6GmbfNXvRde4Pq77AzLth
31TNKnPiH8y8m/bNl9oD7X7DzLttPzHc8A/HV5h5d+x3qU+3rfoBM++efa5c
btCVHzDzHtinvMz9VPYbph7Bh5j/0D45vEBn4zeY/kdwPsS+x/Zz7vbHffkN
M++J/V6z6hX74eHxxD7VW/GwxHeYeU/tc529pM3+wMx7Zr/+5Zv5v/7CzHtu
f4spnEkL7r4XcPdDzHth73icK3vye5h5L+2VDV/lvIGH1yv7i3M4n5l+gJn3
2v7lt6lXdz+BmffG/nnM121+L2HmvbFXibcWq3kIM++t/cspStNffISZ987+
W8nipTHw9PDe3kVY3mgPPL18sPcvsq3QBPoHADvxQmQ=
       "]]}, 
     {GrayLevel[0.5], PointSize[0.002777777777777778], AbsoluteThickness[1.6],
       Opacity[0.2], LineBox[CompressedData["
1:eJxTTMoPSmViYGDQBGIQjQoe2M+aCQb2+n/43/X8vw/lr4TzjcFgs73pTrHS
yXD5nfacVcyLvP7ct4eYc8A+tkb+SvxHmPrD9mKazP7bn923TwODY/Y8qrWz
Ch7A9J+058llj3n99r792TNgYH+vsKvvySeYeRfsHVleudl8hqm/aN/kILXg
yUuY+ZftE/hVqxKfwPRfsZdNXH+u5BXMvmtwPsS8G/abWmp7/r+CmXfTXvPB
9LxDN2Hm3ba/t5gn1vcIzLw79l//TTwffQ5m3j37VV1G3JzrYeY9sOd0kuDJ
OgRT/8D+qbVr4e5dMPMfwuUh+h/Zs1Uv3r1xE8y+x/ZbvF6FyGyDmffEfqZu
K0/yHZh5CD7EvKf2xrJX7qy4BjPvmf0t7ZerOR/DzHtun6U6QSvoBcy8F/YK
L3g7tD7CzHthn3ZU3uvdL5h5L+2F7yzJNfsPM++VfWzFkSAreHy/hvsTQr+x
LzhqecLxP8y8N/adjLpPL8DTw1v7dYLrolzh5r2zrz468dhFuHnv0cz7YP/y
9tmyy0B5AIxsMoE=
       "]]}, 
     {GrayLevel[0.5], PointSize[0.002777777777777778], AbsoluteThickness[1.6],
       Opacity[0.2], LineBox[CompressedData["
1:eJxTTMoPSmViYGDQBGIQjQoe2M+aCQb2B3cUFXb+vw/lr7TX/8P/rgfINwaD
zfao6nfam+4UK50MlIeIH4DzIeoP2yd8lP8d/+++fRoYHLOfaPShJPsfzPyT
9tl73kY7fbtvf/YMGNhvEF+sq/UJZt4F+1MftWVZfsHUX7S3aJo0neU7zPzL
9goT2DQqf8H0X7FfsMxpy8PPMPuu2W+1UDvq9R5m3g04H2LeTXsua7WFzR9g
5t22zxX42uT4EWbeHXvpw50Jsz/CzLtnP7+ng2XfxfvwcHC2OpL98B5M/QP7
xrtzHl98BTP/of20XfkJXq9h+h/ZNymmMHL/gdn32J6zinmR1x+YeU/s7ygx
uLrA/fPE/kLCl55pf2DmPbU/0/N9hSQ8PJ/Zf39+nU0LHt7P4e6C0C/spxkx
Xtb5BzPvhb3+AbbVJ+HmvbTPNDh/4OgPmHmv7HOg8QEx77X9goVnawS+wdz3
xn7dntO3Xv6AmffG/oOF6fGibzDz3to/yD2Za/EbZt47e7lX65rd/8HMe2+f
peUibQdPLx/sC45annAE8gHaJDpW
       "]]}, 
     {GrayLevel[0.5], PointSize[0.002777777777777778], AbsoluteThickness[1.6],
       Opacity[0.2], LineBox[CompressedData["
1:eJxVzlsog2EYB/DFFWk3SpTmcKdEoZDD3yHSSKFJuXCKktAcdrELlHIxJXIK
pVyJG41Sc6XUhM0hy2Hf7GBjm9Nnchjm8Nnn+eSpt7d/7/P8njemvr28MUAk
EsVx5+f+X1ZMT/kL//MCErTm/OEvC5L9tQJZ72b/BJf5dw1qPVHvNZ+W37l1
OCUm+ZTQv4GRpPuuFu69yV9aqAqK4gc/aX5L2KfX+QvFJ5veJcHbx7MuMXxJ
2HeA/NTANekH+YeYe6wb2+P6+XkD2iSt5QYv7TvCq3Qn1+Am70TIvHeKhoix
4FCWPAZmuWrI8UCeCdc96WedLHlmdCugPGAtwr9Lc5i+gkfqtyK2Xy1Wesi3
wSfLHJI/0fw5OkxZYs0b7bMLmfcc8O3amAuWPAcWI0Z1zS7yLqANmjmOM5J3
iRJJSJrdSJ4TGd7WlFIreS4oAlelTit5LlTWl1UXmshzQ8nMP4yfkXcFdV6j
RKMn7xqzxndznpG8GzzPqbNTjsj7y7x3i4FtccUkQ94dZC/6q0gbeSyWPavt
Qafk3SPaEqau4vxvPLhAeQ==
       "]]}, 
     {GrayLevel[0.5], PointSize[0.002777777777777778], AbsoluteThickness[1.6],
       Opacity[0.2], LineBox[CompressedData["
1:eJxTTMoPSmViYGDQBGIQjQoe2M+aCQb2B3cUFXb+vw/lr7TnrGJe5PXnvr0x
GGy2dz114PLanzD5nfYXEr70TAPKQ8w5AOdD1B+2t2ba3rkQaF4aGByztwjf
uzb4F0z/Sfv/sj/sTl6/b3/2DBjA+RDzLtjX1VQdOPAUpv6ifdAOudbXF2Hm
X7bfwN+5p+shTP8V+8Vpx+4aXIXZd81eNPuQZOEJmHk37Fu2vlwhsxNm3k37
p9auhbt3wcy7DedDzLtj3zzliEvlMZh59+B8WLhJNnSzqZ6CqX9g37zAXGHV
EZj5D+2LZY4XyhyH6X9k3zSL62LbeZh9j+2ZD+g0NF6AmffEfsef9i+34eHx
xJ6D6WB1+j2YeU/t978zqtp9F2beM3uDZ5esPz2HmfcczoeY98K+Zv3FKr77
MPNe2PvI8Vg8vgUz76U9867/t46+hZn3yj5idt+pib9h5r22L8yJvrHrN8y8
N/ZO5sy7vP7CzHtjz2B9gv8qPL28hYcLxLx39h3Hfl2I+A8z7719l6uHTvc/
mHkf7Ofc7Y/7AjQfADKjQiw=
       "]]}, 
     {GrayLevel[0.5], PointSize[0.002777777777777778], AbsoluteThickness[1.6],
       Opacity[0.2], LineBox[CompressedData["
1:eJxTTMoPSmViYGDQBGIQjQoe2M+aCQb2x+s4/l75fR/KX2k/zYjxss6/+/bG
YLAZzofI74TzIeYcsF/y/UqS0B+Y+sP2t5vOyOoD+WlgcMw+J7/63qavMP0n
7S8kfOmZBpQ/ewYM7K2Ytncu/A8z74J9l6uHTjfcvov2HEsYvebB3XPZfqfb
jizRvzD9V+wZWFbHSP6A2XfNntUpJvDJB5h5N+zbVoccY30DM++mfWwRdw3b
c5h5t+1TX+Z+KvsNM++O/fnGvUz/4ebds4+Y3Xdq4m+YeQ/skyWncAm/h6l/
YO9/bSWn6jOY+Q/tp+3KT/B6DdP/yL52XlnI/s8w+x7bV9hdma3/BmbeE/vb
Ey618f6HmffEvmhvYuuNvzDzntpPutT+Zvl3mHnP4HyIec/tjSReLxCHh98L
++OFMscL4eEL5Dfu9WKFh+dL+0lR0jdP/IeZ98r+x/PrbFr/Yea9ts/Z8zba
6RvMvDf2mQbnDxz9ATPvjb3pQd9baZ9h5r2F8yHmvbM/1+qusxTu3/f2HyxM
jxfBzftgL3hQX3QT0P8ARWlCRg==
       "]]}, 
     {GrayLevel[0.5], PointSize[0.002777777777777778], AbsoluteThickness[1.6],
       Opacity[0.2], LineBox[CompressedData["
1:eJxV0FsoQ3EcB/BZipQH0gx7kSJyKVJD+r7x5EWJeBG2Elo88OBSrLww4YHc
ah48ICRPZLGU5X6NMZy5bwyjjbnMMTt+//Kt0+nX7/f7nP/5R5aochVikUgU
63l+3/9jRn+fN/hfj6In2Wcv/ptDijcz0BTqtRIn99efRYxErlJ6amFvEQEZ
0cNqO80vQWaolhmeOSi9WYamXldrsdH+CvxCVIcTXxw21r2BvKW71/eNvG1k
G8dThj5ofgev60nSKZ78PfBB5VFFn7S/D/2hNabCTd87wFazTsy7yDMiKqdu
eI2d/4j1Bc+EgoGO1S7mnbBa8M7wUhXUNuLm2D1ZsprMC26aN2O6NDjdnyf/
HNcSXbGep/0LmDp3WwPZ+S+RLL3XhvLkXbFa8K5Q83uBzLuGSZwvjnORd4Pt
Ykd7zxd5twg0J3Rq2f9a8HGzGX7qJM+Cyfm1Y6uLPCvs8lRDzSt5d5hrVDgT
38m7h1/+oFrmIM+GooZMtfSZPBvrC94DLsPPx/Ic5D0iLLZkTPZI3hPSKo1p
GubZ0RRRtvrmqX8A7MQ+lA==
       "]]}, 
     {GrayLevel[0.5], PointSize[0.002777777777777778], AbsoluteThickness[1.6],
       Opacity[0.2], LineBox[CompressedData["
1:eJxTTMoPSmViYGDQBGIQjQoe2M+aCQb2B3cUFXb+vw/lr7TX+8P/rgfINwaD
zXA+RH6nvdyrdc3u/+7bQ8w5AOdD1B+2D60/3jwNqD4NDI7ZTzT6UJL9D6b/
pH32nrfRTt/u2589Awb2S8zvFx37BjPvgr1F06TpLN9h6i/aO7K8crP5DDP/
sv1W8fS9ld9h+q/YC3175bP8H8y+a/Z6ifKP9/+CmXfDnoFldYzkD5h5N+1z
Bb42OX6EmXfbfgN/556uhzDz7tjHfpTpWvAcZt49e+nDnQmzP8LMe4Dm/gf2
yZJTuITfw8x/aH+vsKvvySeY/kf2kWxLDx35DbPvsf376Zdtv8PD74n9zWkO
Pfv+w8x7Yo8aP0/t/56r/7MfHp7P7P9A+RDzntvznluaduYvzLwXcP0Q817Y
zwq7WNTyB+a+l/aToqRvnoCb98reRMJ2sSrcvNf2v1NCvp38DzPvjf2P59fZ
tODue2Of/vtbkjI8Pt/a6x9gW33yD8y8d/bFDwW9X/6Bmffe3kaNZY//b5h5
H+B8AK8vQT8=
       "]]}, 
     {GrayLevel[0.5], PointSize[0.002777777777777778], AbsoluteThickness[1.6],
       Opacity[0.2], LineBox[CompressedData["
1:eJxV0Fsog2EcBvBhpaHcEC6IohzChQs15VGOF0S4cKGEuJHIKdwsyym5cAiR
KBSb88YaF3KamkN8yCH2fZs5bDM2S+HGafyVp97e3t7/83vrDSgoyyxy5PF4
IV/re/8fLQb67cH/swRhFlmN8J1DlD1yRG6x8R0f3O/9Ep6tzi4Zb9xvbxUi
lcgseqP5Dcx6jYaH2jgU27OFiZzGTZmB+mqo/b3vb6447O3agx1+iLBaQ94B
FLaIknE9zTP48H2NVZ+SfwRdvcdM8hr1j5GaVjjLrNN7J7AUv9umh8k7Q2KH
xPtllbxzDLe38lcY8i6QINws0bHkXSL9RCIIuiWPhXjAhWne5/7+ad+jybf7
gOa10PdK47oOydeBHS8w1Smof/XTU9J7eih83D3rl8i7RlaVZkMuJe8aar+k
J9UYeTdgeKyjoI28W8xFa+pSasm7g3F5UiluJc+A6Kaa/O1B8gx4eTI6OPWR
Z0S2riEwboQ8E8zuPabOKfLu/84/nhlTpYWi11HyzChXVQaLh8h7gFVw1hLW
R94jFhxcY/Jk5FkQMK/MWZaTZ0WGNrfCbZHDJxZcOc4=
       "]]}, 
     {GrayLevel[0.5], PointSize[0.002777777777777778], AbsoluteThickness[1.6],
       Opacity[0.2], LineBox[CompressedData["
1:eJxTTMoPSmViYGDQBGIQjQoe2M+aCQb2KvrfFvL/uw/lr7SHyRuDwWZ7VPU7
7TdtWHy69f99qPgB+2lGjJd1gPoh6g/by79a1+wO5KeBwTF7zirmRV5/YOaf
tPf5K+s4B6j/7BkwgJsPoS/YWzNt71z4H6b+Ipp7LttriSlu1PkF03/FnnMJ
o9c8uH3X7Gewxb5eBXffDXufG8d/rIf776a9fOvrwB1w9962n+HKOMfyL8y8
O/ZO5sy7vP7CzLtnX8vSbh399z7cHSkvcz+V/Yapf2C/L1hk++rfMPMf2n/+
wM4V8BOm/xGa+x/bJ3JEHmCCu++Jvdvimp2H4OHxxL7xXsMKIbj/n9ofb9zr
xQr33zP7SVHSN0/8h7n/OZwPMe+F/e+UkG8n4ea9sD/T832FJNz/L+0r5ixS
3vkHZt4re+E7S3LN4Oa9to+tOBJkBTfvjf2kG+5/z8PNe2Pfxaj79ALcfW/h
/oOY986e49cPYx+4ee/t+aTL/JTh4ffBXuHF4/MGQD4AFGYtCg==
       
       "]]}}, {}, {}, {{}, {}}}, {{}, {{}, {}, 
     {RGBColor[0, 0, 1], PointSize[0.006944444444444445], AbsoluteThickness[
      1.6], Opacity[0.1], LineBox[CompressedData["
1:eJxVzV1Ik1EcBvAXCREioRBBRUxshndiZTmwJ2RC0EAQFNcXwzQvVLRAxQjp
QkrFSEJkDnQgu0m8UikHfgSGLD8ycWzTTd/Xuc1tbnNOrSkm6uq56IHD4XD+
z++fXl5XXBkjCELW2Tm//48EbW80kBQPDIMn4r/3J3yWTdQ9+yPiRjQjsKYF
ulKP+W+A3LibPHsk4q/zFfFzoSfdh5yfRpy6VlsSEfE8mhnUF6Q8lP1m/zta
bvuCxgMRC/PRYF8uJS3v0/uJvKuVI8N7nF/ClQrR1R+mv4whY+Rlwy77JhQL
xr2+EPeZ8UYKT5Xt0LNCp3g7bQjSW8HxeEZ7c4CeDfrF94sDfnp2CKN+nX6b
3jp0Py7c7fbRk6BeUqkfezkvofHkWtElD/0N3BnInby3xb4Dmvvf9FVu7ttE
6VFrSaGLnhM5stb0Hic9J9I6E2zjm/RcGHv60WJy0HMjf1WZE9ygtwXN5Wql
Q6LngfmVN3xRoueBqkVVEyfS88KUG5t1a52eD2XZvyry1uht40XmB43STs+P
yPU22aiNnh9CwaPEjlV6Adhrb/bJV+gFYf2ifXdoobcDt0+xFmuhF4KjqWvi
tVnEKS4XRLI=
       "]]}, 
     {RGBColor[0, 0, 1], PointSize[0.006944444444444445], AbsoluteThickness[
      1.6], Opacity[0.1], LineBox[CompressedData["
1:eJw1zUtIVHEUBvDro1CDFgaCopLQSxTSXKQu+kwQdVGGm6hFmKDSQgzyQeAL
X6DMIhKaUYSghqgkCqWHomMWipqTVzTzcWfuVefOjM6MzmT4yNTsyvfBnz+H
c87vxOSX5Bb4C4IQe/j+/8yBFhntbVpQWdH1uHOf9SuY0k9U5+zJSNLSjRv1
RfD7y34PnlmEm4N/ZBxpn5FxJ7O4bofzXxEw+MCSsy2jUMswts/GGS9vcX8U
1Rcf3T+/KcM8rgXqxu4p9Tc9Ebc/vu+UNjg/ibBPZbovv+hP4aTLUPnCx/1p
6IsMP5u8vDcDt7FFbFmnNwtzT8e3kjV6c/AFfr9yzUNvAQ+l5LwYNz0JxRG9
YqOLnhX2N3pD8Co9BUb92H7ACucVhHjLr2456C8iZLJmKNzB/SWcU9K6jtl5
bxm5dxMqYlV6NpypjbMdt9GzwaSraghdpqdCNOW/zl6iZ0ftRJ5f1CI9By5k
B02MKPSc6DXrWiMVek58SC0TU2V6K1AC07JKrfRW0XFp4Mk9Cz0XfLeG+gYk
em6EqeXxoRI9N350t+49X6DnwcvTiRHWeXpriH4n+Hvm6K3jaWPz2/5Zel44
ryf5Ug7rf54kSJg=
       "]]}, 
     {RGBColor[0, 0, 1], PointSize[0.006944444444444445], AbsoluteThickness[
      1.6], Opacity[0.1], LineBox[CompressedData["
1:eJw1zV1IU2EYB/C5SpNkF47mxbwwKLAuJBHJDdkfw4suoq+hgd7EcOpgTLDw
wptAFt5YUEEx9UK6CDIGYk4UI7XAJagpzvkx9RzncR9uurUY6kElPfr/w/s+
vLzP83uuWZqeWNUqlermyTmtTIZyi+h0KcG7t4aPX4+F8/cXXL405K4+ElCi
5Bu6HaE6zSH/h5FzHHk8KAs408ZQ8HTg+5sD9v+CcyTP07ovoF7JBFrzCztM
e5yfhHQx5ommBUxPKUGp/sCrTtObRfmFez29/9g/B/lTl3ckRX8eh69qJ5r/
ct6Hqgc/nS+S3OeHzZm0lSToLcFo91ZW7NJbxu8uvUG7Qy8AMTP3fVuc3irc
ZkGnidFbx21/dkUqSk/ED4P6RmeE/SJ0S4/u2MP0N7DveW4pC3M+CKs00+8K
cd8mxvsaRxu26EnQZbmjDomehEKr0ZS3SW8LPq09bg7SC6G//arGs0EvDLmm
yNUu0ovgllnf+0ygF0GtZvxh6Tq9KOY/yJ+z1uhtQ06ki22r9GJo+TN93RSg
F0d5MGOgZYVeHOJ930zbMr0dOPpe3q1epLeLntdaU8BPLwHLaOUVo59eEoMF
qbrZBQH/AfXLPyA=
       "]]}, 
     {RGBColor[0, 0, 1], PointSize[0.006944444444444445], AbsoluteThickness[
      1.6], Opacity[0.1], LineBox[CompressedData["
1:eJw1zVtIk2EcBvDZhaJd6Y1diGAMh6JS2cJQeG6CUBBFEetCzEwbmnmRIUkQ
RCpIoBuKJwQVEhK1g1BUF4nD5WHBJBPH1t4dvh3U7dNSsg112ifPAy8vL+//
+f3T7jaX1Z1TqVQZp+f/zUSVCAwNKkFH688b74/5fo217Eqv7kggV8ksOipd
zdpD/n9Cb1PV1aOIwJk2B4sI9xvDnDdCVzLTPfJPoF6JCVPtsqbmgP0lFLyS
ctR/Bb6blWD95X3TwT49Czas4wmePc6vom1lsdP4h/4PJGZp74jf7K/hebr7
sWGX+9bx2ZaQ82KH3gbU5tTFfZmeFUmN4YV3IXo2yH3L0kSQnh0tlm/F+m16
DhieNcpvt+g5UXS9euLaJuedeKP/WH0rQN+F+Pl7eR/87LuhD2liMvzc50Go
x7z8yEdPwmReuFPjoydhrDY56YmXnhe65NQvXyV6PrQ7IvGxEj0/bmbqU257
6AXQ5RiJtHnoBXAxrSsm6qa3iZT+y02X3PS2YB8o1ca56G0j0jKa+8BJL4iG
2Qa7T9ALwhItMF0Q9EJIr52u0TroyVBfmS7s+UVvB/nnyx8O2+ntwlBhfTpq
EzgBUHZLkA==
       "]]}, 
     {RGBColor[0, 0, 1], PointSize[0.006944444444444445], AbsoluteThickness[
      1.6], Opacity[0.1], LineBox[CompressedData["
1:eJw1zV1IU2EcBvAhVHajwwuNPvCDvDCSKAs0saeSGoQuklkoRBEYrJCBXXgV
WQSlhDAhcTK6kYgNvXBdbBWJGoyGNZRW6o76njPXcWtHN0bZ0mkfJ54HXl5e
3v/z+5fesDW15RgMhoq/59/N/NYjMOjQg0vp7iH3Nt8umN323c1bAlV6XqLk
ROvnXVn+v8Jex4B3YkPgvzaOJ3lladsvzr/DA9fFTWNG4KYePzYjzmev19kP
wDJZvtP6Q+DjBz24vudUU+F3etNIPX7b25fm/AxUY6cnm6L/CfJWZVZKsh+C
PWGuvbLGfV/Q9sg9o2j05jBYb/WZE/Tm0RO/kCfH6UkYnjin1cXpLSA0XPDi
bozeEhqmnlePrtCT0S+NBV0q52XcObwvVKzSV5A7OvIzE2U/Al+4KL8jyn3L
ONZy+uHQMr0oGr3JdXuEXhSWwO16v0LvK642eG33FXoqxi+/MTUr9FZw1tNZ
cEumF8OOgGfWL+jFcHxjxLlf0IvDaHJ2HFii9w3alJh1LdJL4P2hipNnFulp
0EqumWoW6GmwOGqsqkRvFa3twacHJXprmA767mXD9JLoLT4/0BWml0LmSOHR
yXmBP5FfTCY=
       "]]}, 
     {RGBColor[0, 0, 1], PointSize[0.006944444444444445], AbsoluteThickness[
      1.6], Opacity[0.1], LineBox[CompressedData["
1:eJxVzVtIk2EcBvCVmCRFpnkhaiTBsAvBDBZ4egjSwouIhV0kEmgbIZ5ugsQD
anqhFIwgcF1EhUJiQTaIGQXL4wYJRjL3bW7f5r7NTb/NaTrLQ6az56IHXl5e
3v/z+2dVNag1RxUKxYX9c3D/Hzee62NBvldX0f9H/PcexIlhtap8V8SlWAyQ
0oo+pO7wfwRC40DUuiXi0DHBLPeku35zfgwZ0S8pb36J0MYyidHaMzWNm+xb
oFSut6miIqa/xYJce4/PsU5vBnJZReTVT85/R78iu/L+Gv0fUB2zZZWusj+L
bP27r+0R7rMi+bVkeLtCzwaj7tnESJiegKsbpifGED0H5ATbjlGmNw/z4ENT
7zI9F1xni6cyl+i5cf5cvf5ikPNuJO05W64E6HvwwFDembTI/gIsm/rTIR/3
eXHvffcpQaIn4dPdj+YuLz0JN4aPa+4s0PPB/3J06KaHnh81t7ZPvnDTW4S6
LzwVFOkFcPtIwbUSkV4Axjyl8NhFL4jrBelzkpPeErSXnz6Kd9JbRka8rilh
np6MMW1hXY6Dngx7amWcxk4vhGp/4m6vQC+MgZRmz7iN3goSp1sbLHP0Ipjd
tnR8tor4C2/tRKQ=
       "]]}, 
     {RGBColor[0, 0, 1], PointSize[0.006944444444444445], AbsoluteThickness[
      1.6], Opacity[0.1], LineBox[CompressedData["
1:eJw1zWtIk3EUBvAVQsJADEFDQTHwQ3lH0Q9enmp9EPoQOC8JQaJZoh8MBB0R
ESISXYgikazEC16GgoiKiTgEdSSaqIVLffXd3Du36TadzrUZZvrK88CfP4dz
zu9El1Tlll1UKBTXTt/Zz5zIEdH8SQ4SzZHa3n+stfDOPo1XH4tIkTOIZMFr
8v1lfxRdtfUv+o9EnGsTeNtQdKnYz/lJ5F7J+5LmE/FIjh6JGffa/ni5P4ML
+vkQ86GIH3NycCJcztB76C2gVudpGzrg/CLKbnYvzO3T/4mc1hFlhZv7v5Dj
6vAX7vHeMnTBMUsxu/R+Y1r5+J3HSW8FdyLyP8c56a2hxNIjJjjoCShWqQL6
d+htwK8qHdFs0zOiKcmtrLNz3ghXVVBrto2+Cdap3vFvVu5vIjlcSmnZ4j0z
oioT7lda6EloN3wPdUv0JNz9uDwcLtGzoD4zrNOwSW8LkR9mxCcmelYEFlXf
jjDRs0HjW9dlGunZoD+arnkg0rNj7LDlWLNBbxsv1eXPm9fp7cBSWPDqq0DP
Ad+NCW2sQM+Bzqvqxutr9JwYeGY39K3Sc+FNx8OQ1FV6u3j/+pa7Z4XeHkKz
0h1pp/V/FIpMDw==
       "]]}, 
     {RGBColor[0, 0, 1], PointSize[0.006944444444444445], AbsoluteThickness[
      1.6], Opacity[0.1], LineBox[CompressedData["
1:eJw1zV1Ik1EcBvCxixhdjOymScQI8aIPMFjzSnhwqaSRSF4IYWmzdIrYTaLg
EIQlgt4EWiqIQSRFF0VFagSp4cDS4fxCUXfm3unmu3evy+/MNu2V54HD4XD+
z+9/0f74ziO9Tqe7dHz+30xCi0B3lxbcncxMvIvz/RaDHely2T8Bi5ZPuGGo
+n7hkP+DuO6qfy4dCJxoQ3B1jn189ofzP5CsqBX39wXKtbhhmhvw2vfYH4O6
fe+2bVdgYlwLznSkHtTu0JvEUPzVgyfbnPei0VMScG7Rn8ZhjrmhcpP9GYzW
nq1o/M19c6h6nbTQE6M3j9z27IR7g94CbD+dJkmlt4glU7XXotJbQszzRv8y
Ss8Hm4QaWaHnh0GKG64onPfjdFHb5+4I/RXUW0O69zL7AQwM7301ytwnoSW9
+WbSOr0gHEVfrBlhekEUpLRbroboreLyL1F6fo3eGoqH7U0PV+mFoDf+NfYG
6YUxnVa3NS/RC6MvXGi7JtFbx8jTSNwaoCfDMeWyt63QiyDLUWme9dNT0Kye
a63x01Pg6Zvt7xH0oshz5xe+EPRU9JqLW7756G3glCea5vTRi0G+NfphZlng
CJ3PTEA=
       "]]}, 
     {RGBColor[0, 0, 1], PointSize[0.006944444444444445], AbsoluteThickness[
      1.6], Opacity[0.1], LineBox[CompressedData["
1:eJw1zV9IU2EYBvC5i4iEtJs2WzQmoQR2k0igF090NXUXIlZ4ocUqiyAVTRAv
tIsiUplXInojqIimgTiYnCJIIi1YpWztn2vnnDm3eXRzojmNGurJ54Hv+3j5
3vf3mqxN1Q+1Go3mytE5fpks9ZYwNKgGgb5HE+MZ8aSehOeqZaz2n4hiNXbI
gj3n9F/+C9hTOgILf0T81z7ieYNuq+OA/Z8wozMNGvdFNKhZQEtVY49rj/Nf
UVpy69nwbxHfnGow8US/eH+X3hISlfOnDDvsX4ZHW2/r2qbvwqyzNT8/xXk3
psN2m5TkPg9ul0XvCQl6PoS6s9OpDXp+DNnavLJCbwVvR8w3zev0gqj5bGhy
xOmFMH6nNl0RoyfBOvo02hxlvwSz2yVa1ujLuFza2vMgwvkwtJ1Fy29WuW8V
H/oLjO/C9CL4MukYfi3Ti+CxO2PNSPTW8Mp0Tj8r0osit+zMxakQvRjOW7rf
nw3RiyOSFPoqftGLI8c5tn8hSG8dxXfLB4pW6ClYmreJUwF6G+gS0i++++lt
IvjyR+ElP71NtFzvXCzx0UtAccy1K156SejqbiTzvPS20CvHdL6f9FLYNeiN
147qQ2HuRT8=
       "]]}, 
     {RGBColor[0, 0, 1], PointSize[0.006944444444444445], AbsoluteThickness[
      1.6], Opacity[0.1], LineBox[CompressedData["
1:eJxTTMoPSmViYGDQBGIQDQOMYPKB/ayZYGDv2M2luvzffSh/pf3OZ8aGwX/v
2xuDwWb7GKb/O17/hsnvtD90wi1i7a/79hDTDtgfur04LeonTP1h+1tia5QV
fty3TwODY/ZCrd4an7/B9J+0n/Xa/D4XkH/2DBjYyxlf8OX4CjPvgj2P8uUq
hi8w9Rftt57PYtT6DDP/sr2Mw9ZC0U8w/VfsAyp3XUv6CLPvmr3TRaN+vQ8w
827Yf5sT+dXqPcy8m/ZSgmxrjd/BzLtt7/NpxQfhtzDz7ti3qNrtrHoDM++e
vUvPJr0pr2HmPbB/N/PnlJWvYOof2J9LDJNtegkz/6G9T7315KYXMP2P7O8s
1j+/6TnMvsf2a35+PhL1DGbeE3vGsgWGK57CzHtiL7vPz6H2Ccy8p/Ypd8QX
rHoMM++Z/euPc6rPPIKZ99y+oqLV/v1DmHkv7EVLXwdqP4SZ98I+/Un0FN8H
MPNe2jP9DOCXeQAz75X9mmnpyyLuw8x7bf9FkM9G/R7MvDf2RrFHJhbchZn3
xj77waZ52Xdg5r21b3CTZO2+DTPvnf2E7A6DObdg5r23bymSD66+BTPvg/2n
/Hva2UA+AEPgPXc=
       "]]}, 
     {RGBColor[0, 0, 1], PointSize[0.006944444444444445], AbsoluteThickness[
      1.6], Opacity[0.1], LineBox[CompressedData["
1:eJw1zVtIk2EcBvAvvQhMUOoqIo83WYnIBC9yPkyGKcyMRCMSJCERoxzzcCFS
VwqGhIji0mloF5EQIcXKJUNcDiUPSWH6Tf2mbm7qTs1DajbTT54HXl5e3v/z
+8eXVt55GCYIQtLxObmZIzkSOl/KQdGDwuaBEN9v0WrJLyn+J0Eh5wP2npiT
Lx/yfxDtVa90nw8knGrD6JmNvX13n/MW1P7pcAl7EsrkWCGa1arxXfbH8fF+
ffH7HQmTE3Kg0kRG1WzT+46+N6Nu9RbnZ6A5l/vrYpD+D2wbVLkjAfZ/wmB5
V2f0c98srp/X+kM+enMoel6adcZHbx49ioKtHQ89G6atQpxpk94CfocdVUxt
0FuCV69/HVinZ0fC396Zp27O2xFMulfX5aK/jIP+s5NNa+yvQCeptV+d3LcK
Q3JE1iUnPQfSG0vEaw56DgyVj1mVq/ScSNEVKiNW6K2hLVpMHbTTc+GZY+JT
uUTPDaUulP1oiZ4bV/V2U/civXUotInfbizS20CG//FN4wK9TTSHN4y+sNHz
YOiWyXvBRs+DK180h30iPS8Kqo0tMSI9H1rSR8YyRXp+1KTlxLTO0wtAk9dg
Ds5J+A/6S0nq
       "]]}, 
     {RGBColor[0, 0, 1], PointSize[0.006944444444444445], AbsoluteThickness[
      1.6], Opacity[0.1], LineBox[CompressedData["
1:eJw1zV1Ik3EUBvBZQnmhZHfbjR8X6VAUJ5Sx2QO7sIaCYjJCUHGohAmhIyLE
m9EQI6RuJB3uRiQNQSoYaH6BUBg2naXpir17dXOb+5TUTcmP9cbzwJ8/h3PO
7+QYHte2XpLJZMrk+/cz51IEDA1KgaygIvXDGetxXP+00NxxKqBUykfU6A15
WX/Zn0L9u+ye0ImA/9oC7O0PVZPHnF+ESuEIvk4IaJPyGfmF8+mP4txfgqnS
KlQdCfi2LAUD91MtxYf0VmHIVbfmH3DeAaN1WHH1D/3vsPY+TQT2uf8DT8oP
xXiM9zYwOuMOm2P0NuH62Z5midLbQpNFPXAtSu8XJpZv32qO0PuNuurGqs4w
PRfCql79ixA9N+7qla/Wgpx3o6VPWysP0hchHxk8frDH/W0k9hVF3QHe28Gp
fPr9vJ+eB+fjmQU2Hz0PhhtKdHk+el603UmJP9ult4s35pS+dS89HyZts1d0
Xnp+mJ6vrjd46Plhuyduje7QC0BT1t/i2Ka3B2OXM+IU6QUx5lzUmkR6IcxN
2Oe+uukl65t6ZUSgF0bHQbVdJ9CL4OXK5tSMi14UN8xv040uejFkfNFoLyfr
C+HrR60=
       "]]}, 
     {RGBColor[0, 0, 1], PointSize[0.006944444444444445], AbsoluteThickness[
      1.6], Opacity[0.1], LineBox[CompressedData["
1:eJw1zUtIVFEYB/DxAQnuJLGFCx1NUNQUN1rIXyHQahAMuzmL1AbGTQvbuBiL
cFGBZrmwUSpQcKVgEPmgssWYIU75nhBtbnPuPHTG5s4DLUtuZXrr/4dzDh/n
+35ftqXtsjXRYDDkH53jl0nQbwVPn+iB9uzNnZd/xP96FLa+k0ntvwXK9Izj
XH2eteYX/19jvqzDe0IT+Kc5kNEwM6YesH8WCY1SqvOnQKueOZSUDp/t+cF5
J+4O3qq5ti+wuKAHWffmam9+p7eCNMeD5rpv7F+FUm12pe/Rd0ES0xWndjn/
CYGq891ynPvWYcosn+mK09uAceri8ECM3iY0yxVpNUrPjZFJW3EkQk+Gb0k1
C5WeB/eb2uUMlZ6C/oeFRSlh9ivIDS7Y13foe/F+dj4cDXHeB7X69pQIcp8f
/UtGl3ubXgAbjsnDii16ARiahkZNAXpbsOfAH/bR24ZZzsuNeekF0fvWdiHk
pRdCUkvfi3qFXgjJqXVFJkFvB7VXV6QJD72veDzw6rpR0Avj4KP/UYuHnord
yjX78y/0VKztndY0mV4E7yzuM1aZXhSNl24UNLvpxbDv7Il++EwvDqlkOa3z
qP4LL59GKw==
       "]]}, 
     {RGBColor[0, 0, 1], PointSize[0.006944444444444445], AbsoluteThickness[
      1.6], Opacity[0.1], LineBox[CompressedData["
1:eJw1zVtIk2EcBvAh3eRVJJqpQfMqowM5CR3hg5IYEmJjWd10EXlgGCpeFEIk
hQiaIUKRIxRmDOoi1sHmLpIocWQOj4Tu8L3fjs7t2zykTMOs/OJ54OXl5f0/
v7/2VrOhLk2j0RT8O/s380eNgHlADUbPV43Y9vh+hS+pkpym3wI6Ne9RlDGS
fniX/w7ck4fa534J/Nc+Y1BEHvfvcP4rGi8Yhyu3BerVTKAq+4m9NMX+N9Rq
32Yubgm4ptSgPKdC59ykN4MK6Wa18yfnZyH5To71btCfx1h5u8+8zv4CXvj1
1+rXuO8HjK7TPfpVeovQG7LsHUl6Swjkuk9YE/Q86Op5NDuk0PMiZLPsTMbp
Sahtfhl3xejJuJ63MJ4V47wMpzly5dAKfT/arh6XD0TZD6D14I07ZcvcF4Tp
e8bDSxF6ITRUSnZnmF4IWkfywZEwvTA0ibPJVJBeBA6DeHM5SG8Zd8e7rC0B
elEo7y6WzvvpRXHf4z7XKdNbgcnw4Xm/oBeDW3cmzybRiyOaPWdRfPQUTG9a
u4/66Clo6tDbRr30EjhV/Ox2oZdeEpY+46enHnqrmF7/eCzfQ28N4Zot02u3
wF9MrUwW
       "]]}, 
     {RGBColor[0, 0, 1], PointSize[0.006944444444444445], AbsoluteThickness[
      1.6], Opacity[0.1], LineBox[CompressedData["
1:eJw1zUtIVFEcBvDpgbiQTBfjRs3RqxZo4AhmIHzSInRKSFeh0MJmjCAfiFip
GEQLF23EwBIfQSiZ0SZRErQxX2hXGE1E5+EddZx71evVynznaDe+Dw6Hw/l/
v7+psDTPdtZgMFw5Pf9uJqBHQtMbPbC2PXR+Oua7EyZbQ2PhXwmpej4j7ZWn
6NIR/79gON/YHDiQ8F+z44xt6KJ9n/NDEILqahr3JBTpGcX5lvqO9F32x/Ey
NKv/3o6ESVEPDvfiIx7/oeeAsV0ctmxzfgo351qikn7T/4HaJ0pHzi/2Z9A3
ljUR/ZP7ZtGQ0t50eYveHJLKwweCNunNQ0ieNAdr9Fzoed8Vl7tBz42qmIwP
FpXeAjRX5i3LOj0vpmu+h91Y47wXnrA7Yw9W6S/C2qp8HFTYX4JmMjwdlLlv
GdnP4yOCZXo+CFe/+gQ/PR9E/4VH1hV6K0gUxLfw0fND3XYkVC/Tk7F/u9ro
WqKnIPNaZ+i7RXoKusWMnhwvvVWUqS9MuRK9NcwUK0cFEr113E2bDUQu0FPh
qZiWn3noqfiW9zr5upveBuwFmjnETU+Dsfjc/V0nvU1U9h66zE56W4iVR8pL
5iWcACVHRNs=
       "]]}, 
     {RGBColor[0, 0, 1], PointSize[0.006944444444444445], AbsoluteThickness[
      1.6], Opacity[0.1], LineBox[CompressedData["
1:eJw1zVtIk2EcBvDlTQdRKewiHOFSUCEjWgR20eMhFUJKZiCFdDGPiKAXeWEQ
GIELBEECmYsQMURvKhMUoYWUKPOQmhLO0/vt2+nbN7eZZTaraX7xPPDy8vL+
n9/fYG40VcfpdLqsf+foZg60CNi6tSDli+3N6xjfg2g4fcZS9VfAqGUY41Ml
3gt/+D+GKxMPrJ59gf/aOO5OHu/vj3L+E9Ky7ww8/iVQo2USF324XLjHvgOl
j5T0nJ8Cc7NaUFHpPpGxS28Bps4yu/Sd84tIrH6WE9yhv4QftzPeiW/sLyOc
1J77Ypv7vkKKP2evitBbgfnk3NDNMD0nrsk1vxNC9NaQH34SHwjSW8dVvUvy
q/Q2Ueca+twboCehWO94vqxwXoIhS/14VqHvQuqepbTcz74Mk9xzv8DHfW5M
x0Kvhj30POiK6g1BNz0P2vLnG70yPS/O3wi1Fsn0fHj4sueY1UXPj7Iu++wH
iZ6CEbN1ISboKbhnyYvMCHoB2E7dWh3dpKciU33f59igF8REQ15T2wa9LSRf
T4jWr9PbQnOlMde4Ri+E+qna3cJVemH0pbwt2HHSi0B96m655KS3jbiO3qbW
FYFD19JKag==
       "]]}, 
     {RGBColor[0, 0, 1], PointSize[0.006944444444444445], AbsoluteThickness[
      1.6], Opacity[0.1], LineBox[CompressedData["
1:eJw1zVtIk2EcBvAPybSbCYNAKGPKIIpCwxTp5knrRi9kyq5KqARNAovdCJUE
3TgQndCVDeeVp0Up0UGMCCOZip3Mb7a5wzd38tuh+dXGsjbT+uJ54OXl5f0/
v395+63WjgJBEE78Pf9uZk+NBOtDNTAO5KzTf/i248HjF1e7dyVUq3mGaVvV
R12e/3N4rl00FOYk/Nfmcd5uW/r0i/PvUDdmTw/sSOhU48C9230nW36yvwxt
X6umOCvhw3s1mCg+NePI0PsMTVfWdD/N+VXUDjpr+3/QX0PR2YrZme/si1BM
xyt6FO5bR7B3ZPDMNj0XrL03vxxI0XNjQRg/N5yk54EjI5vbEvS8CCoFDeY4
PT9aNJa312L0AhDnd3+XyJwP4HWoerRni/4mhn2HLDVR9oM4aLiQ1Ue4L4Ty
u1Nyf4heGMmdyFx9kF4YyoZupXOTXgThtCtmDNCLAoayo8ckeluou+G8I/ro
yegWTfqnXnoyRtZK/Zc99GJYuJJ4U+OhF4fyxNR4fYNeAplErtLsppeE7uIj
Y9xFL4kjqy8Xm1z0viF1uvnwpa/0Unjl1i9NrtPbRqkFZctOegryQ4K2S5Sw
Dxw9Sw4=
       "]]}, 
     {RGBColor[0, 0, 1], PointSize[0.006944444444444445], AbsoluteThickness[
      1.6], Opacity[0.1], LineBox[CompressedData["
1:eJw1zVtIk3EYBvDphYgXehEkWMomZogG5VSIoid34UCvnFgewiBL8yIUHK3M
ApVZIKIXCjlEL4x0eSMIghGSCFFuRrolnvq+ndxJ3VYemufDJ88Df/68vO/7
exWPajVPImUyWdrpO/uZYykiDD1SIHe/Lho6Ym2E41L1bPWhCKWUUfzU6IaT
D9gfR78qJu54T8S59hWJalPX5C7np1CnE/KawyKqpHzD9cattjv/uf8Dd+Oz
HlzbETFjlgLzQ/t23ja9X/ismqtP3+L8LCJyC8WMTfoWmBImLE3/uG9FeCG5
9/lf3pvHK/2O+mWI3gJav4w1NAbpLWK6MkpVFaC3jPcaQVu6QW8F2qxPu6E1
egIGlEWte356NnyfL5b1+DlvQ9I9/YjZR98Oodw6aPVy34GlD4b8SQ/vOXEl
9XJ8uoeeCwUXn7Znuum5cD/XMla+Sm8VmxEV8o8uem7EFr7bn3LS86BEKW++
6aTnRf2FjpyAg54XxugaU5SDng+Pw0kvFHZ6fszpr96Os9FbQ+RMRZlCpLeO
Z8aW7BqB3jr6+obe3vpDbwPqDINBt0IvgBs6dbd2mV4QztrO4OESvRBSfvsa
3pzWJyVARNQ=
       "]]}, 
     {RGBColor[0, 0, 1], PointSize[0.006944444444444445], AbsoluteThickness[
      1.6], Opacity[0.1], LineBox[CompressedData["
1:eJw1zUtIVGEUB/BBB2whMoSbVikYoi1KMnXl342TUgjpQkWEkBxEkAlFGVQU
c1E+KuOCUS4qGQhFDQp6gNELg2QkvQ6izuh353HHq3PNmfJVZpNd+f/h4+Nw
zvmd1Bp7aW2cyWTKOHr/fyZmRODRQyPY6RbNE39Zj8CqXOoqOxS4YOQlMt6r
reED9t9Cenay8t1vgWPtA+qsPSmtvzj/GZp9ULbtC9iMfEHm0wk5tsv9r5CT
hyXnjsCMywgc+Z1D5dv0ZtEr5Y5afnJ+Di+kQ306Sn8elvqpQHKE+25826t+
dWqL9xZQl337orxJbxH95yrNPp3eEhy2nPo8nZ4HYfONmYEwPS/abu3Xjm/Q
W0VRk9DvrtNT8MnVdjCpcV6BuSDW51yj70Na6Ws5EuK+H386HiuaynsBlMTp
186r9IK4bi2xFAXpBdFy1hx9E6CnIltNdC/66YUwdb+xIs1Pbw39uVm+dh89
DVWulOenFXoaQh+zqu2C3jriy51jCYLeBmrc/tEHq/TCKOgtjgVX6OmwXfak
J63Q02E6cXPc4aW3icnoPemKl953DDREnzR76G0hPv3O1ellehH8yCwcPHNU
/wOQMEv1
       "]]}, 
     {RGBColor[0, 0, 1], PointSize[0.006944444444444445], AbsoluteThickness[
      1.6], Opacity[0.1], LineBox[CompressedData["
1:eJw1zWtIk3EUBvAhhB8EKVEyodQpDD+ElkKR6IPEBBU0EoRACezCPkRKX2Ys
QgYqikhowrwgqAsd5AhmQQXDGk2kXGoyCre923x19815VzS1N54H/vw5nHN+
J7ux6e6jBJlMlnf2/v3MiRQBgwNSYLN9H5n+y9oA/esCw4NjAYVSTPgyOdGV
fsT+R2jvhNLnDwX812bQUtfzbuaA8xa0P51IfLMv4LEUK1R6+7UPe9yfg/nV
w/qpXQHzP6Sg/bJSrd2htwBVsjGpb5vzi9C53o83b9H/hYKpoljtJveX0ahf
yrsY5z07esd6ciwxer+x5b03tBml9we7dtEcjtBbgfyGrUoeoedAhm7HlBum
54LrwvGkJkTPjesDc+PWIOfdsLaWBM4F6XtQ++LS7K0A971IVFepy/28twqd
yfJN4aMnIiVealWu0xORdTV1KGuN3hr6F1syNSK9dbSV5ms6V+n50Pz500+D
l54fxicN+n0PPT9UI9FnGR56AZgLy5RHAr0gxDRth9tFL4Sb8ZpZs5NeGPKK
29XDTnphTBdVvn3upBeB4rzvxOigF8VXTfHoFQe9GJbFlJfdK/Q2sKCINN0/
q08BW55Mbw==
       "]]}, 
     {RGBColor[0, 0, 1], PointSize[0.006944444444444445], AbsoluteThickness[
      1.6], Opacity[0.1], LineBox[CompressedData["
1:eJxVzV1IU2EcBvDjbvSiiwiLIAjCb4gK6iJJfCZIXok4hwOJwmKDILIQQXBe
RLQUpQt1DD8u1lDEG9cHXkSIWmicUjELLdSds7M5t51t2ubsaEvL2XPRAy8v
L+//+f3P3W4wmHWCIBT9PYf3/5HR15sOrh4Y37r3pX/vEWhPH75o+C3hcjqv
YejVleWk+P8GE60XFG1PwpEziYqxl7HALuffo1UUh12aBEs6M8jCpWt3f7Iv
YtQ7f7pyR8LcbDqYqT/pOJOkt4CzTvvzK9uc/4xnk4pOSND/gomWxeTjH+x/
hbOzft+1xX1LuFmb0W3fpPcNA+OpspoYve+wivoH1VF6K0i+un7HF6G3ivv3
1ONxlZ4HC8PtygmVnoxwhlmzhTkv45SpQH8rRN+L3F1D41KQfQX5WaHci0Hu
88HZNHTMtkHPj0c9N8btAXp+9Cess8vr9NaRMpjerfjpBWDpyK5VffQ2ULdY
9SnPRy+IkSfFpg6FXhDxsKO0WKEXQtfB1MdRL70wjI0W8ZdMT8X5QetyiUwv
gnKbsWVaoheBa0yIJjz0osg06t3NHnoxONocc/E1epsoLHCb29bobWG+rlz7
sCrhDy9USR4=
       "]]}, 
     {RGBColor[0, 0, 1], PointSize[0.006944444444444445], AbsoluteThickness[
      1.6], Opacity[0.1], LineBox[CompressedData["
1:eJw1zVtIk2EcBvB5ChG1qaCEN8qQ0YUZLaYXwRNEYIiCaZpeGMo84Gk33Qyd
BjIJ9UZJRVHEKwm9EAyhERKJopJih7mtHb5Nv/lNndN0Utoy64vngZeXl/f/
/P6ZNfrHtZEKheLm3/PvZv7IETA6IgexM1Mps5d8v4ZOaqpq/C1AI2cOuYV6
Y2qY/2+RX75RvHYh4L/2HttZiyOGc84vosOidHT9FFAnZxndWl2X9gf7q4hb
ae7xnQlY/ygHokqjmQ7R28Sb8qG9zlPOf0LKRP956wn9L6h71KvL+87+V+RX
apR5x9y3BXNf6KziiJ4NFyZv07MgPTvCqicLuYf0HBDHq3uVAXpOJDbMPMg4
oOfG8FLyeMQ+PQ/SX9q6LX7OexC0tRjnJfpefPDeM/Xssr+N1NsJ6jEf9+3A
nKyPmRTpiYg3FJUM7dAT4a5/fhny0vPB8O3utSoPvV04H6oLWwR6Elzrqlqj
m54f5rbogQUXPT/uR8UPmlz09lD2Tm1VuujtI0fbepLkpHeAW2lJpTEOegG8
+Nygk+z0AngqTb2KtdM7xB13xo04G70goqOKCrKt9I5wfbA00rpF7xjts79K
whYBV550P9A=
       "]]}, 
     {RGBColor[0, 0, 1], PointSize[0.006944444444444445], AbsoluteThickness[
      1.6], Opacity[0.1], LineBox[CompressedData["
1:eJxVzV1IU2EcBvBhgRcSlWUFFmpgYmAfjNVN9qAIGmiGwbyIIoaKH+VMuugi
6sILowzUpmLhhYgMBUs0CEmZJbqUBMWPjjvOMz37ch7nplvarCyXz0UPvLy8
vP/n90/Q6fMKI1QqVfLfs3v/HxteN4eDnuCzNONvae/dAYsu8tTdXxLU4fSi
pvhRaeRP/vdBqP4Wo4Qk/HMGsf/svrymH5wfgtwQOKndklAUzgiiU684YjfZ
H4U/eDr7XVDC+NdwkCIM17YG6E0ge9pZcm+D85M4p7v2UlmnP4XGqu26IT/7
07hxomzsjY/7ZvGh/Uh8+xo9Ab1Zhyv6vfTmcKsnKv3CKj0R6rjqiRcKvXkc
vJ3pfb9CbwEZSSZ9l4eeDQ/P+Lddy5y3YeBiS6XZTX8Rm4n5sfdd7C9BYwgl
1ju5T8Zoq/B0xEHPDvvHAWuBnZ4d39PUZqNMzwH9eePlKJmeE+5PWwdCi/Rc
OCZr+2Zt9Ny4ajALHomeGzO55SbnAr1l3Bw3mAJWeh7caXvc+dxKbwWHdurE
znl6Ct6qnjwQRXoKfK8aUjdEeqv43NFdViTS8+L4jqb7i4XeGq5rjvoqLfR8
uNSvTcqZk/AH5TdIQA==
       "]]}, 
     {RGBColor[0, 0, 1], PointSize[0.006944444444444445], AbsoluteThickness[
      1.6], Opacity[0.1], LineBox[CompressedData["
1:eJw1zUtIVFEcBvBJXejCwGyhoGUTNCktLHUnfUU+ilZ3CEGmhBnR2uVGRQRF
fCyEIEkElciEidKhRS5SQlLDIi3xzeTMeK937jh3nIfP0aacfNz4PjgcDuf/
/f6XLE+NFTE6nS7z5JzezJEWET3dWmCVWooH/vH9DrdjCx6ZoyJytAzh5kxZ
/7lD/o/ApC9atP4R8V8bg/xmwmyMcP4Lah4LH/8eiKjU8hWl72u/2fbZ/47x
HEOjJSzi5w8teJLofP5gj94s5of6R5N2OT8H+1jG6/A2/QXEZVlyDdvsL6Ju
60O+b5P7liFfSX44EqJnxwV7SUt1kN4vXFt64WoM0HMgfikamfbTcyKvYfLi
HT+9VZRJJqVyg54ESb0lfPZxXoJu0n3QpdJfw6uEktHzKvsymrOieoOX+9wo
f5bdObhOT4EtVX+jzUNPgTAxHb+g0PNAKTS229301nF1eTxkk+l5UZSZbk6V
6akQ1jKGVYmeiqnYld9pEj0f0q5H+qpEehsI7pT6Clbp+XHXk2v65KIXgKUn
XHvWRS+AKW/1mS4nvSDeztyrKHTSC+GyIKV0OOhtIi7v/stWB70tDDf11ltX
RBwDc1FJgg==
       "]]}, 
     {RGBColor[0, 0, 1], PointSize[0.006944444444444445], AbsoluteThickness[
      1.6], Opacity[0.1], LineBox[CompressedData["
1:eJxTTMoPSmViYGDQBGIQDQOMYPKB/ayZYGA/8aiO5PJ/96H8lfZXV7yI9v57
394YDDbbu31atYHjD0x+p/29WJ3SJb/u20NMO2AfVD1NO+8nTP1he673Z0q0
f9y3TwODY/ZmDg9ld32D6T9p/0ncc1/G1/v2Z8+Agf2jHw//s3yBmXfB3ibR
Y/GiTzD1F+0nsmZ5ZH6EmX/ZnoFvdr3PB5j+K/YRa6/VhLyH2XfN/ohg3kzz
dzDzbtiLPn/X6vUWZt5Ne52FK4PF3sDMu20/SdFR3PY1zLw79hIWyxQCXsHM
u2efsOmRiu5LmHkP7AukutzFX8DUP7DvP5DgZPgcZv5De8m+Pb8tnsH0P7Jn
+PcnyPkpzL7H9kndMQY3nsDMe2I/TW929/HHMPOe2HO7uM5WfQwz76n9Opat
6ZGPYOY9s9+87WjT6ocw857bx013bt3xAGbeC/sd2/SVbB7AzHth//mo3Nu1
92HmvbR3KGZQCLkPM++VvUZD2ve6ezDzXtu7P15TMPkuzLw39iqMBu/v34GZ
98a+d3W88d/bMPPe2rf/CT194BbMvHf2akXzvkvcgpn33n63mvRJr5sw8z7Y
l4goclQB+QCSXzsX
       "]]}, 
     {RGBColor[0, 0, 1], PointSize[0.006944444444444445], AbsoluteThickness[
      1.6], Opacity[0.1], LineBox[CompressedData["
1:eJw1zV1IU3EYBvAZkiHRhRdTRFbLYZgXESJ+RQ+MwBiDUByFDS+0SSgm3omC
IEhgCvZ1M0uwQRd6MQSFaEEJljhRtCbHzaVn25nu6LbjrK2y/EiPPA/8+fPy
vu/v1Te01djOaDSawuN38jNHakQM2dXg4f7k9Ngh61FYeoaDtgMRxWomILQO
arX77L+Ho+/52/m/Ik61KbTIhvsde5yfxuhHW1PjHxFNamYQd16PGn9z3w1t
a+6R+ZeIhXk1eF0UvpeforeE2s95kfNJzn9Fnb4s2/ODvgeTI7qulV3uL2M9
x1ryOMF7AtonQsOLO/S8cH7R/VQUej7UfBMuahR6fsw+uiteidP7jg/ZQacx
Rm8dwuWXc1VRegE0V2vrK7Y5H0CFS86q3aIfRNanp7mQuR/Cauel0pII70m4
2jBurNykF0afIcPUv0EvjG6LK9MbpreB1CvTbUWit4m9Z/aCcxK9CMpdjgdv
QvRkCE90/+xBejKq3q1YZgL0tmA+bPEMifS2Mfdit0BaoxfFWXevNWeNXgwD
N7pvJf30YihDsi3dTy8O/bVmye2jp+BOqs5600dvBxdMif6ol14CeWlmh+G4
/g+FnEZ7
       "]]}, 
     {RGBColor[0, 0, 1], PointSize[0.006944444444444445], AbsoluteThickness[
      1.6], Opacity[0.1], LineBox[CompressedData["
1:eJw1zVtIk2EcBvAhLgUFCc280MCLRLNipskU7AGDQSGIYxoiXqTphAni2NIO
t0YsCEFaB8FdJQiKsEYpeJEaxWhB4vicm9u36eY2Nw943FIr++J54OXl5f0/
v39hW4+6I0Umk5WcnX8380eKiHdvpcAxkn4y/pvvMaRGxvXNpyLKpXzAlfpn
7/NO+D+N6ZZLc1O/RPzXPqNLc9FkTHJ+Hl5fkZCZENEp5Svykwm585B9O3S2
VqX5QMQPhxTU3q5oat+n9xPDR0OflHucX4D1ubMqbZf+ItTRljphh30nrstV
5Q+3uU9AeMl8rWyLngtKba/20Sa9ZdxT6VwzcXoeDFoufDPG6K0gIX/QfGuD
ng8DOv3HJ1F6foRzDZaCCOf92J1UHyvC9AOoG35Z+nid/VWMni9uqAlx3xoE
z9H9jiC9IKrKvtRMrtELwpSfnXyzSi8E8+nrVH2A3joUZkunxk8vjLHk5e4s
kV4E/VfPzd710YsgE7qbN7z0ojg86Mt5sUJvA/vfJzSDHnoxCAGtyeqmF4fV
ZmusdNOLw2s3OArc9DbxdPROrHqZ3hZCTQqDykVvG7b2jF7jEr0dtNpfZRQJ
Iv4CFWdEhg==
       "]]}, 
     {RGBColor[0, 0, 1], PointSize[0.006944444444444445], AbsoluteThickness[
      1.6], Opacity[0.1], LineBox[CompressedData["
1:eJw10VtI2mEYBnAJBg4KHA0G0cWKAjvRwEWGxANhRBJU66KDILRou3CjbrZk
FwWroIKgIqLCi66CDXJEBAVGwiyoVnRi5HT+PZapMztMq1Wb+8fzwMfHy/e+
v/fiy3jZ9qI1SSKR5CTO/5v5K0bA5IQYvH5Qavpyx/oT1DODFv2tAIWYOdR9
lPrzbvi+iK7QY2vsWsC9ZgEsPsP8Ffu/QveuIq3xUsArMavQJk0u58U5v4au
jc2pjJiAzW9iMF1oq3Vf0NuG9LxkwHzO/h3cLQ01TJzR34MsYlrpPOX8Ps5S
tfktUe77jvRSo1F+Qu8ADQtFmbIIPRui/vJFIUzPjhrFU2V3iJ4Dpiq5QRuk
58RuUP276ZieC+PFjaPTAfa7UJLypqDviL4bvc1NncOHnPfA2pE2p/Jznxer
fV79go+eD/WesW2dl54PWX8+5FZ76PkR732vf+Khd4j+uhzlWze9I0iXO2Jw
0QvA/DlaWS/QCyDsTK8sdtI7RlzTctn+k14QuQ5r97qDXghGhbo8ZqcXRrJm
X/PMTi+MLbVK/txO7xce7qZmqX7Qi8Bs1Y3M2uidIGWw7KDHRi+a+L9HRdmJ
+h9vGUQj
       "]]}, 
     {RGBColor[0, 0, 1], PointSize[0.006944444444444445], AbsoluteThickness[
      1.6], Opacity[0.1], LineBox[CompressedData["
1:eJw1zVtIk2EcBvDZnQoSxsqLLkzBPNwZonXzeKEI4qw5pXB6kTBvPARehCLo
FJWCPJRXKaIXQetgYooYIi6CgZGopKJO/eb27XxwfW06D/PQF88DLy8v7//5
/e/UPCvTXVMoFBlX59/NXMgRMPRWDsK9etXEOd8fULld16aNCrgnZwralvz1
zDP+f8PzU/1r+4mA/5oRay2fvnw85vwPFB8l+ZsjAmrlmNCnabfVHbG/CFMw
qaryUMDSLznIjyhVKWF6K+gLm/I8fzm/igWdFJ2R6P9Gjv5l3Oc/7K8hbTBr
Xh/kvg1c//m+UX1AbxPnK2rtaIDeFsoTCiIDfnpmhO6/ubvqo7eDruzlWyYv
vT10FkWfTHroWdD0KipduDlvgfKsQSp1099Hjzpx6aabfStqh73Nahf32WD0
VS/mOumJ0NgMFaKDnogZYUpZ4qBnR+zXB6PjdnoOJNcXJ2yJ9JwwtPbntIv0
XDB0aJyzNnouzG045gNWem6YU6sXVFZ6Hog33n1/tE/Pi9CAePuphZ4POskY
3y3Q8yE5FHP6Yo+eH9Nz6Q32XXoBPE5bHqvYpXeA1qYT5cMdekHkFg6aR8wC
LgHwRVFB
       "]]}, 
     {RGBColor[0, 0, 1], PointSize[0.006944444444444445], AbsoluteThickness[
      1.6], Opacity[0.1], LineBox[CompressedData["
1:eJxVzV1Ik3EUBvCZeDNfRqGCKAjSEBZKSMwr60EwTbtIKsNAw71hEsksEESR
ebUUihT6QgXtogQJLJtlYVQQKJUfpaOc073vdO7DbU7navlakq6eix748+dw
zvmdTLH+dM0+lUql2317//+R0d0VCwqrhsr7d6R/9QAyrm0Nlv2WcCQWCzRS
XmLcL/Zf4dlZ5b5FkfDXeYfDtfsN4hbn38OUFpmJRiVcimUMnS927r7+wf0P
aOmYS/70XcLkRCxIW5s4eC9C7zOyFOPlO5uc/4ICS3DYHKY/C8F/JduwwX0r
ouZT37rWee8rbj6++qg0RG8OlaYH9VNBejYI+R5lJEDPjttvfaaXfnoLKDt0
dFLtp+fAdktr6qqPnoyIXYg3+Dgvo25ap8v10neiKKWhTe/h/hKSxw3HU9y8
t4yEYrGgfIWeCz3h6LzRRc+FsafqRnGZ3goStM2CuETPjdSqpvMPnfQ8GDVq
wnonPS+UmlJ3h0zPC01Jp16Q6flw44TrTbpEbxVWW8ic46Dnxznt8xLBQS8A
6/CI+tgivQA2zyi9FQv0grhwIOnWRTu9NWj7Ih8H5+mF0FD8s1a20VtHdfv1
Jyd36z/askDP
       "]]}, 
     {RGBColor[0, 0, 1], PointSize[0.006944444444444445], AbsoluteThickness[
      1.6], Opacity[0.1], LineBox[CompressedData["
1:eJw1zVtIk2EcBvDphZKpVOIIwdNCyExBApESHrrxQr1JLQg+NMwTXagJYqGU
BIIVdhFd5OFCCwaJtTCozFCnFCgbKGl4mHu/HdyhzX1NJzrRTD95Hnh5eXn/
z++fXtVYWhOp0Wgyj87xzRyqEejtUYOVw5dPPvzj+x0KO0ryKw8Erqj5BFPt
i9mkff6P4uzbtHv2PYETbRJtcvKX8TDnpxFarB+s3xWoVfMTI3HndIk77M/g
8+1r8fptAbNJDXrcY+NvQvTmcLXaUfdoi/Pz2JV2YraC9H9hLzM7dCnI/gKq
y3Wxmwr3/cadG4YIc4DeEpr9I49PB+gtY+7HbFizQW8VLU2vlXQ/PQvsRSZD
lI+eFc9C93MULz0Z+jPd7YVezssoyE8VfR76Ngxff6i95WHfjvdDwT6zm/sc
KMo1nop203PCoozJcS56Tkjfyru61+mto9kw/+DASc+FQPhrYpmTnhsp2ue5
DQ56Hlyu7EypsNPz4NVTszDa6HkxnBGb4ZPp/cFHXWvTlEzPh+8JnVNJMj0/
tHeNZf2Cnh+lF6SJPEFvA9NZeRE3rfQCkCTXQNUaPQXnK7ZtxWv0/iLyYrJV
bxH4D/OiR6k=
       "]]}, 
     {RGBColor[0, 0, 1], PointSize[0.006944444444444445], AbsoluteThickness[
      1.6], Opacity[0.1], LineBox[CompressedData["
1:eJxVzUFIk2EcBvChadBGEs7okIp2KEG8dGgF8zkFqYEh2qEgKMhLihUJgo0s
x6gRQWoHE5VNPAyRBTLYlDI1hERjY+vLOd33Oec25+a+aRlNLWv2HHzg5eXl
/T+/f9Gdppq7GQqFouTv+XcfjoS33engbJeubvi3+P9tgab5j6F6T8T5dEZw
qlI9trfDfwfs8qtj3SkRB85HKM5Zn1/7xfkpFO5Gb8s/RdSnMw3nkQyhc5v9
z3h/IfEi9V3E3Gw68D5wPLJt0XPC9OPl7swm510oSU5kS0n6bly2PxPMMvse
5I9qo6oE9wnoiIU+1W7Qm0dVe5uxPE7Pi2B945f+dXo+VDmzc0uj9BbxWN+j
vblGz4/CrBuNjgg9CXqbxTAa5ryEDxbbjDVEfxk5E4MpYZX9AGpkU+9QkPtW
kOl+kmNfoRfEsjGvrCBALwhzhUstSvRW0abSbNlEeiG8NprG/H56Ydw73jB5
0U8vgoGmOuWVJXoRBG6NW5WL9NZw8vTDE7k+elHoy8t0Zi+9dVx6l9XaPE8v
hmLN0Zbr3+jF0ND6pk8r0ItDXz25MPKV3ga2n4anFjz0Eii6rztz1UNPRmbL
kKndLWIfOapDZw==
       "]]}, 
     {RGBColor[0, 0, 1], PointSize[0.006944444444444445], AbsoluteThickness[
      1.6], Opacity[0.1], LineBox[CompressedData["
1:eJw1zVtIk2EcBvAlod4lyUQQV06KzAsVZSMKn0CQlDHBgdalyobQhTfzAEpY
oShJCElzSzMRohMVdrMpHigRBEXzxHSHb87Nzc85R66ckqe+eB54eXl5/8/v
n1FdV66Pk8lkWefn382cShFgMUvB3bo25acTvt/jaqtSYzgWkC/lG9z2HO+N
v/y3wTpecCd2JOC/Nom+W2X9Xw45/wMGUVPVHBNgkDKN3Lz89MID9mdwv376
wsFvAXOzUrDc2rY4EaW3gHBpx0X1Pud/okWnS7j0i/4SFhyZ72IR9pcxr/7+
6PMe963iZtZEwWiYnh1F9x6kT+7SW0NF4sdXUyF6Drwc+zNi2qHnRLu6WB8V
6blhfDqgrRbpedC98izpzTbnPXjSUZExHKS/AW3A3mcOsO+FImX2aGiL+zZh
re3tsfrp+aB5nSwU++n5sNLeNCD30fPDWFJmsnnpbUE+p1L5NugF4OzS1lg8
9ILork9N/CDQC0J+uVAx6qa3jetJvS8euumJsOg6Q10uejv4GpWJJhe9EBRx
kSvzTnohZG6Wv1U66e3imtKWXeqgF0ba89P1qnV6e4ivbLxtXqMXgfaxvmHQ
LuAMY3dDlA==
       "]]}, 
     {RGBColor[0, 0, 1], PointSize[0.006944444444444445], AbsoluteThickness[
      1.6], Opacity[0.1], LineBox[CompressedData["
1:eJw1zV1IU2EYB/CVMZC0i/UFCmplkprhF5qS/KGrAgktV4KpKGoiMhdEEMgu
FI0g9WplXxdBN+cmtSAogoaCKCq4JupQd47bPDtux03TmVsp2dH/H9735eF9
nt9zrr7tduNRnU6Xvn/+v8wR7Zbw+pUWVBvUeGFPPKwF5Ke03KjeFZGn5TP2
NrPjs/7y/yvKTMrYdlTEgWbDnZGSLEeE/SOosHgmLDsimrSMovBS683rvzk/
jtnhPJ87LGJqUguEpj+B2DC9afSbI1LyFvvtSLBu58dt0neg5+P4huEX52fQ
fbXALK9z3ywiJSdPb4XozeO8sFt0JUTPCfO19otVQXoLUN4FS6vW6C3iw5P3
w29Uei6M3q0ZtAboSUidmsv55me/hKQMm86xSn8Zsv25UVU478aE/pG+VuE+
D9JyX7TBR8+LsnBzp1Wm50VneUxPqkxvBcf0Fc4zK/RkPO19ZoCXng/Ft/oe
uDz0FFhKvxsveOgpaPmSE9fgpreKt11ns4Vlen6kRT8dD0n0AjD1Jw5eluip
aP35oy5BpKfi1MBYu9FFbw33H2eeeLlELwhvw71Y5yK9EPwPE6PKAr11dNgq
TUP79T8Ffj58
       "]]}, 
     {RGBColor[0, 0, 1], PointSize[0.006944444444444445], AbsoluteThickness[
      1.6], Opacity[0.1], LineBox[CompressedData["
1:eJw1zV1IU2EYB/Bj6abgx4U3oiAYiHgjDItAF38UNCxBs5Ag6UIsBIm8UDFE
wfmFUClNBUUQQhlzd+mCICGoNMv8mJHOTc+2c9zcduaWYmksMU/9//C+Dy/v
8/yerNrHVQ8uCIKQ+/ecVyZGvV0YG1WD1ju781On4v+3GeVr+9bbf0Tkq5lB
rFSTFB/l/xsk3mqvXfwt4p/2DmP+tw3WE/a/R9dEfUrnsYiHaubReC0zoPvF
+UUM95aZND9FfF1Sg9mOu6PCEb1VJOcbS7YP2b+G6YvhntUD+uu40vYxVXvA
+W8QenQ5pxHu+w7BFhpOjtDbhGVEtiWE6dkxV60zeUL0HLgfOK4wKfScODFn
3zAE6e3g8/iHlssBei4MajZa4/zsdyF90v1k2kffjQKDL0/r47wHfnNuXZ6X
+yQ0Fb/oU2R6MpYPJ72PZHoy9OvOl9clervQHOlSjR56XlSWxhUuu+n58ONm
zkqam94e9BOfYjNc9PZgXLLcyxDp+WFZePqlf4deAEXK0Gtpm14Q5eM1l2ac
9BR0Wxfq2hz0FESrX8UUOOiFsFUoPWveorePqG1A/9xOLwzDnL3/6ia9CLSJ
wUZhQ8QZCptCQQ==
       "]]}, 
     {RGBColor[0, 0, 1], PointSize[0.006944444444444445], AbsoluteThickness[
      1.6], Opacity[0.1], LineBox[CompressedData["
1:eJw1zV1Ik1EcBvB3KpWKtCFMtBCMECoaZZjhoEeCVKKQjK5KJfu46EYoElIG
gk52oeAHORQRb7pYdTO6iDRJEMrCzFCWtc2zOd/tdXPza+JMXz965XngcDic
//P759XWVT5OkiTpzMH5fzN7WgT6erXA2VoffrvLtwM2Y0n+PVXgkpb3qHxo
eGbY4f9HJJnaEinbAofaKIRq0U1tcX4MF4ozHZaEwBMtXyDZf7vNm+x/Q7nR
3aJuCPyY0ALrp/Pbe3F6U8iWR/QZcc7/Qu/PvjzzOv1p5Nv0p26vsT+DwU3b
19JV7nOhevzKm5QVerNoSjYrsRi9P6haPmcIROm50eU0dRii9Dz4e7T6YjRC
bw5e22v7/Qg9H046mi9bw5z3YfBDTtfLRfp+7DYqZRaF/Xk8Kiy96whxXwC6
eMHzqyF6CxhuKHg1HqS3AFN32dqJID0ZPWeNLyZkekF8fzokpcr0QvDcyjme
CNBTcC2rojY3QE/BqHWs/Mg8vUWk9TdljPjphdF557Tuup9eBPqBLPHOR28J
N+SaY42C3hL+Nbc31M3Ri6JVTZ/97KUXw81EUeYDL71llNSoPcVeeitwTrqG
7B6BfZ/zQbo=
       "]]}, 
     {RGBColor[0, 0, 1], PointSize[0.006944444444444445], AbsoluteThickness[
      1.6], Opacity[0.1], LineBox[CompressedData["
1:eJxV0F1IU2EYB/CTpiAyAsEuYhcTjbCYSIYXXfgXcaTYRTPISOhCndGVSV2l
iB/UULwRJpgWgYxwepGQFyYFSigbfq0c4XTuuLOd41GPbn7rtJGt/hf94eXl
4X2e3wNvRlVduSVBEITs8/Pn/j+r6H0TD2ZGS5yOmPivdkDp6baV/hKRF88n
tA73Z6ae8f0zynSOxlBUxF9nHKqQa3t/wv5vOA4kXGs6FlEbzxSMFe8umY44
74LNYtD0hyJmZ+LBI9khHOzTc6PzVZEvusf+7+gs8g9N79JfwIPqJ4fSDuc9
eJlfeGUwwn0/kdbTOFAepreI5Hzj7cfb9Lwo9mTdvLpFbxlj9bdK9Bo9H75I
6umNTXp+9J6a5YwNequImb4m69bZf/6PZc/6PGv0AzDp7RNhhfMS7lraVFnm
viDMec6G5zK9EPo7LpgHQvRCUFTTXCxIT4a1pUV3P0hPQdLCa2+lRG8NIx+s
kwUBeioiH2UpJtJTYXC2p+SI9NZRE0l8m+6nt4GnduO94RV6mxirau5KW6Gn
4bpxMNvuo6eh8PL8xd1leltwNz/Uwkv0tlE95Go789ILY79LuuP20ovA8OKH
Yl0U8RtjukU/
       "]]}, 
     {RGBColor[0, 0, 1], PointSize[0.006944444444444445], AbsoluteThickness[
      1.6], Opacity[0.1], LineBox[CompressedData["
1:eJxVzV1Ik3EUBvDRjag1ohREL0yEhWAmxXQq9XgxpZSBDcS80EhYpUhBEqQI
goqiVxFq2E2sBB1dGHWhQ42hKDoyJpbk1L2v7+Y+3F7ddH0oLj9mz0UP/Plz
OOf8TlrNE73hjEKhyDh+J///EfG6Pxr03S6XTH+Ff7UJcYHklIqIgOvRfEJZ
SCpMOmDfjFhjwbh1X8CpY0GJ72pK8x7np3D/7nmP/o+AB9HMoO57fO7hL+7P
wf5IfrvwU8D8l2gw7CjTtIbp2dAeXJQ1u5xfQE/2hyHDDv1FVNdH7tWEuP8N
VlGpexbkvSWc7S21FG7T+4Hnuf3NXVv0lnEtPfVmWKa3gomLTo9WprcKqck+
8i5AzwHbw3OdZj89EY8vFA1k+TkvImFZV1m/SX8dX3cq6ow+7ksYqrw0b/by
nhNjl18qdz30XBi5MXvF6qbnQokq05bopreBrGntUuYGPTeKLZrePBc9Dzru
qFvanPS8UA0MVpkkel64ZrWK8Do9H3ISnnaHRHqbGH0f89sg0vPjhV4deSXQ
C6B0Uhkz4aAXgD1sHFY56MmY1KerG9bobWFfl1SbtkZvGx/7Gt98XqUXRFxb
Uf6t4/oIzTVALg==
       "]]}, 
     {RGBColor[0, 0, 1], PointSize[0.006944444444444445], AbsoluteThickness[
      1.6], Opacity[0.1], LineBox[CompressedData["
1:eJw1zVtIk3EYBvBlmBhGXdSVWERGy5sKL1qhPUO8KEzTII2SzLF9HW4kNbwo
RFDoQkgMqcwDE0EbghArLcdGJHwqOFOUcM6+b3OHb0czF3mgPPTF88CfPy/v
+/7e44aq66YkjUZzevf9+5ltNTLetKtBZq08Zd1ibYG+/tjlh39lZKuxojP1
ef7ZP+x/gvCoejOyKeO/9hkuU5Z1eIPzozh1u82Yty5DUCMi19ylTV7j/gRO
rFa82/NbhnNSDe7XvX0g/qI3jRHHFdGS4PwMBjx3bR9W6c+ioXfKn/+T+3M4
FN93LWeF975hw14pjC3Tm4ey16wX4/RceN+XaOqJ0XOjNfDyTm2U3iKeDnY3
9kfoSciSanTOMD0PXt260HwgzHkPdBCy1xT6XnwtbJZaFO4voSJhyu0M8p4P
pSWJNHOAnh/aM6NHm/z0/DCKhi+PffQCCLZdjW4v0QviZsaTk8+89BRoCwxD
9zz0QrA4bC1lMr0QdPtjHQMSvTDW68o/Fkn0ItD7XnSPf6cXxfm0Ba+ySC+G
IntKleimF4PednDuiJteHCFHzo3kBXrLuFSZbixz0fuB10b7ljBPbwXFh8/p
Lu7WO0g2SI4=
       "]]}, 
     {RGBColor[0, 0, 1], PointSize[0.006944444444444445], AbsoluteThickness[
      1.6], Opacity[0.1], LineBox[CompressedData["
1:eJxVzV1IU2EcBvDVEFasQaRBZNEIAkOMWgk27KkuFowkchCTvJChElZGEl0U
QUo3G9HHTWGwYFGxoNAyBAnBcgnZDL/QU/s4Z2dnO/v2I5cVNdLVc9EDLy8v
7//5/Y2OC/UtazUaTcXKWb3/j4QH3cVgR13LQW9B/Pd+hucLlp6G3yJMxfTh
k9Z7Xf+L/wPQl5jvjv4U8dcZQuvhdt+1H5wfhmP7bGPtdxGtxYzgqC5ki39j
/wOqBtp9b/MixvzF4JC3z9O9RG8cStLpPv6V8xNYbrhZUrZIfwo5385l0wL7
09D0Creq5rlvBldfPZIOzNETcPtes2FTjt5nVHfpyndn6QUg5JsmE2l6QRy5
1P/4dYpeGOtrTtj2p+hJ6Li4ecvGJOclnDp92WlN0I+g43ymbUxlX8ZJa+Gc
TuW+KOwbenflY/QUuNImuzlGT0GlZd39dwq9GNqm/PsyUXpxKMdefHwp01Ph
cp59I0ToJXDH+LTfE6GXQPXgDXlIopeEI/Jk6xmRXgrb3rsENUwvjUWjf409
TC+DrlKDbAvRy0Cu25u3BullUQOLqg3Sy6EQd4/OBOjNoTFUtqc5QG8ePQ87
ryhfRPwBRBZA+A==
       "]]}, 
     {RGBColor[0, 0, 1], PointSize[0.006944444444444445], AbsoluteThickness[
      1.6], Opacity[0.1], LineBox[CompressedData["
1:eJw1zV1Ik3EUBvAhKiaYCnaR6IUVQoEXWmbq8DHqKgoiVETSRFKQ1BboRTg1
EESx6GqFwRAiqDD8wKh1EcmmqWmhOHKyj3eb79xn+9C3lSs/1hvPA3/+HM45
v5PXdPdGc4JCoTgdf/9+5kCOgGcjciD5d6rG9lm/hnWodKl+T8BZOdPYK9Z2
H/3L/gfU3R+u/hQT8F+bQX57VBze5bwBD6aLbl//LaBFzmfkN6zg5C/uLyIc
Ta2vjAr4uiwH/erattKf9FYgNTUvZUmcX8X80z+tsW36a7jUn5smRrhvxDtd
4p2cCO99h9HcqjkWpmeCsk8zmRGit4EB02hJZpCeGV9qPt7rDNCzYNBYG9T4
6dnQYprtmPDRs0O7flz/xMt5O15UdTaWeek7sK8zalUe7jtxcewgr8vNe5tY
6Cl6W7xFT8SZocnCbBe9eD1zZPmqSM+F2NRcyc1Nelt4rhs/YXXSc6O8VzqV
7KTnQeKi3bLroOfBtfdu5biDnheVr0bUhQ56PrzcuNIHOz0/Hs9V1HQL9ALI
UkmPRBu9ANTqC9oUG70fkC4HbyVZ6QVR4Tv3rctCL4TzofSHejO9MCJvDAWq
eH0IwNVMnA==
       "]]}, 
     {RGBColor[0, 0, 1], PointSize[0.006944444444444445], AbsoluteThickness[
      1.6], Opacity[0.1], LineBox[CompressedData["
1:eJw1zVtIk2EcBvAlaTYISSYa3igkZRg0RqKweiR0hjfRd6EZWks2xZs84uki
IiobBiE2yPByN8IUM4q6y0RJOuAh8/DNfTs75zfPG2nLQ188D7y8vLz/5/fP
rKoTzHEqlSr76Py7mQMlEl73KsGVi4V6+z7f/VgOpyRU/pWgU/IWZ9tejcTH
+P8ReU9NDdY9Cf+1TxgPvmm6s8v5URhNGfac3xKqlYyjPoTkmSj7E/gxcOZ6
T0TC929K0Bd7X2TdoTeJuBPeaPc256ewXzJWa9miPwPbB31r7Sb7P9GXVNZy
foP7fmHSe1O+t05vHvbF+emKNXoLMBtmnzSG6YkQIwl/BJmeA3rfw9Jzq/Sc
uBwVxIIQPReG9kxq3QrnXdBceBdRB+m70fIoQ3QH2Peg+tREx6af+7woFq7V
GP30fHgcSPYU++j5cHzw5HCWl54fX1Kzy00eegF8vp+urXTTW4ZtesSmcdML
olMI59a76AWhbkx/vivRW8Elq0UVL9EL4bScWr7lpLeKFzHzLa2Tnowug64j
0UlPxrOq3pd3l+iFcVsb/drvoLeGwYLmG8cc9Nax3T734KpIbwNp+bOdo4sS
DgGtzERF
       "]]}, 
     {RGBColor[0, 0, 1], PointSize[0.006944444444444445], AbsoluteThickness[
      1.6], Opacity[0.1], LineBox[CompressedData["
1:eJw1zV1Ik2EYBuA5PFrsIEmMxEBEUaOMVCYp3ujCk5zBDjwp84cmQwSlRA8k
mSTiD/6QiExIkcBpiB7oSRIy0QZBA3Uqujm/qXNu+rkt05ymUn123/C+Dy/v
81xPbFmVVieXyWRJf8+/yoRJtwv9RilYnno2a7oS/r9HUfN0sef5pYBUKZMo
1qrqwi74/xmPg41v584FXGtm1MbUt705Y/8cVJnVxryQgHIpFuTGDU1En3L+
GwruRGiOTwRYv0tBpW/ownJMbwH2rua+0p/sX4Q8YXgQR/RtkBdZ8eAH55dh
UJboK4Lct4oPJlOsJkBvDdrs7rKlQ3rrKAnYchpEeg7MG5S6GyK9DcyupM9E
HtDbRPykVV24T88Fv//9xyIf+11QvDAWqL30t+C+5fUY9ji/jSc3lb0aD/ft
4GuTTq/epefGQOfw7Qw3PTfMrVFpWTv0dtEfEeqs36bnwVjp/YfTW/T2cPbl
d1K3i54X+XcfwS/Q86Ld1qs2C/R8iBxISXBu0ttH8qvXUTNOegcYUU4rxjfo
iQi/Z3jncdATIep/Kaod9A5RGRrsaLPT8yN5ZEoVbqcXQOJEy8uudXpBjJ9H
Wz6tCfgDsko8rQ==
       "]]}, 
     {RGBColor[0, 0, 1], PointSize[0.006944444444444445], AbsoluteThickness[
      1.6], Opacity[0.1], LineBox[CompressedData["
1:eJxVzVtI02EYBvC5i+lukkC8ULRkkYigwQJvtKdALejGIhRUhDzhTYkxpZEX
0vKQFEjkkQgRCYUholgKopNCESc6zcMO7b+5zS2dblrqZmums+fCBz4+Pr73
+b0JxZUPy8QikSjp9JzdF2NBV2co+PAg5aQvKPx/9yMZaQt5fwXIQxlGUyAz
OSLA/zE8j9epJ44FnDsarNzMTXrr5/xXqLPH9C98AspDmYZEdRyhOmJ/FpJ3
vpqrhwLmtaHg+qMZ/cFveoso3RuJWv3FeR0UzuXLn/fpL+NNp/tPwx7735Ex
mv6t2ct9q4huK+pReeitI69RO/Nkl54eK3FTHVU79IwYNGhexrjpmXBNDKls
m54ZiSUuyZUtehbkvL+xMeXivAXBaYWj2Unfisne+8qSTfY3EPRoq/x27rNh
SB4uW7DRs+PpeG1WpI2eHS2Fd2MDVnoO3HpcpJi10NvEUnx9j0mg54RvOLbg
lUDPhS+D0uo7ZnoutLzu8EjM9H7iMFW62PWD3haqy7OeeU30tlER9rFdbqLn
xqWmYv8nIz03Cu06sdJAbwfmUsREGujtQtOaL6vT0/Ng/PacunGdnhcD3fcc
yjUB/wAskUPI
       "]]}, 
     {RGBColor[0, 0, 1], PointSize[0.006944444444444445], AbsoluteThickness[
      1.6], Opacity[0.1], LineBox[CompressedData["
1:eJw1zV9Ik2EUBvCxLjQiSrwQMcNCB2MgkiIq4pOEVJqQDboI7I9geCGIjKIu
0ulNYmlSUKjgVcjELcXsYoTgHxCFGRuN6ZzunfPb3Nq3LacjFc3yk+eBl5fD
Oed3rjS03GtUq1Qq7f938jPHSgQG+pXgc4thc+wv6xHUmTUfHh8JFCr5Cvtq
ad/lQ/atMOiz37oOBE61aVzX5V59tM/5Oci2ifKsPYGnSuYhF8y91v7h/iKy
bvdIS0mBJZsSjHdUZg7t0rOjuWi7u22H8w4YJ8br7yTo/8TscV5R6jb3nei0
Xrtrj/OeC+eefVc3xuit4JJqPfwmSs8N84NYX5NMz4P8J2WSLkJvDRW+Q6MI
0/Oi+b6jwRGi58PwYEpifovzPkyb494fQfobSBt5eKM7wH0/MhYMr25KvLeJ
ktwzGoufnoSCaM1FywY9CR+d0ZqXPnoBqPV605GgF8RecrFaK+htwVRY+jzp
pRdC67uZ3nIvvRAu2F7cOqlPvTCM3wIezTq9XzhfP3tWs0Yvgq7M9ESOh56M
vMj7Yt0qPRlBi6liwE0vik85tYYqN70Y2qeqnKYVenEsWFPHJpfp/cbwkP/L
qEvgH/cKR7w=
       "]]}, 
     {RGBColor[0, 0, 1], PointSize[0.006944444444444445], AbsoluteThickness[
      1.6], Opacity[0.1], LineBox[CompressedData["
1:eJw1zVtIk2EYB/DZjVehohcxMr5gIootMfJCL/4OZcok0qRBoiMXHq4mwwNd
ZQreqSBopBdSKB66UQovtBBNWEUmlgc2p347Oef2uZltnnXVV/8/vO/Dy/s8
v+emsf5B9RWFQpH25/ytTIx8O9DfJwe6sE0zfin+f49hWXBea7oQcUfOO+jy
9OWac/5PQYqqzPFnIv5ps+hdKK87PWH/PEKGZ9G3xyJq5FhQq+lXdh9x/gsE
5Wj780MR3xbkQDhOX30YobcEtVBmLgyz/zuefhUyc3/RX4aqY8R764DzKzCZ
UnUJP7lvDYLffLtqn54VjYPbQ/oQPRsu7TE/moP07KhtVbrv79HbwMfDuJ4e
id4WjMWf08cD9BxoDIY/5ATY70Bnhqqh0k/fiQLt66qUXc678OhVb6nax31u
GO/dXdTu0PNAbzupzPLS8+BN0pPYCw+9bbyMXA2Meeh5MVeqNXjd9HZwfcL6
KdFNzwdrksVS4qLnwxTK1I+d9HYxHDVXtDjo+TE6mVm8KNILIGs6vyNDpCdh
pTrUl7xFT4I6XisZNunt4caL06KBDXpBtEX8gy12eiG43mfPdK3T24cpodMX
tIn4DXehQVs=
       "]]}, 
     {RGBColor[0, 0, 1], PointSize[0.006944444444444445], AbsoluteThickness[
      1.6], Opacity[0.1], LineBox[CompressedData["
1:eJxVzU9Ik2EcB/AlMhAp7FCUA6NcqTtsh9DcwX3R0INiOLVTILVS5iuyg5To
QTARPG16KEtQNIQMIdAoyAqHgiholI7lnPN99+fdpk63zPyfVMvvoS88PDw8
v+/nd9lkKa9OUCgUWX/O3/v/SOh5Hg+U+icVL4/Fk/crNLdn+4y/RFyP5w2E
W5oixRH/36NJ/clqPxDxz7GjZ7e9vnuf85PoKE6V7++JqIlnCsePRqdv7LI/
g7Ij66WUHRFzs/HA/NDWmPiT3hc8/fBuIGOb819hb74zUvyD/gL81frP6Vvs
O3Cl765N/537nMgUqnINMXqLmI+qNAVRei5YPY7+c5v03DCeGvDEIvSW0TKz
JEvr9FaQ8tYScq3Rk2BOuGoSVzkvIe1ZRNcapu+FbmJK3Rli3wfBaNBOBrnP
jzNo1GmD9AKwDbbdq5XpBfA6KXmoIUBPRm+G8na5n14QglafavDRC6Grz1uW
5KUXxrUxzc1SiV4Y247C/AsivVXMJytNF1foraFiOsv80UNvHWfzhNPjy/Qi
yNk4UO+46UWQ7j3/WOWmt4FSuXJ4aIneJsxwZg676EUReNBRsrBILwbni6q6
w28ifgOn6jqL
       "]]}, 
     {RGBColor[0, 0, 1], PointSize[0.006944444444444445], AbsoluteThickness[
      1.6], Opacity[0.1], LineBox[CompressedData["
1:eJw1zVtIk2EcBvAxQ0IwC9S8EdSrGVQXykAhniutRBRFSqwbT6UDFYRIRSGI
YB1I9EKcgqLoSuyonQShTAwkJ584ZG6yd+7sNk/T6vOY+snzwMvLy/t/fv/k
srrCSrVKpUo9Pic381+JQJdBCbzV48bxQ76HoO2dMz46EEhTMorYKV3VzX3+
jyG7eLhPvSdwqv1AlL6iZ3aH85PI6Jv4NCgL3FPyC0l2b/GDf+xP4/Xdrofp
fwVMM0rQXCG1727TkxA5+/WGeYvzc6gva5v6HaY/j9zq+UsRYfbNKH8h23wb
3LcAfUG8zrROzwJ79/65D2v0FnHrWnqnbZWeDcZnNU9bQvSWoCk1ObVBena8
s7wM9gboOZAjfdGnBjjvwPb1zaKEFfrLyC583PrKz74TeW/jyqd93OdCTpOn
LsZHz403mgtDfg89N25vXZ0446Hngc68HE5z0/Oi8732eauLng+yLOWNOun5
8fFOwk6Mk54fakNt3B8HvRV0WKKyDgS9AAbElaQRQS8Il1Hz/bygF8LPzxHR
iXZ6IVjPNhoCS/RWIX3LHNm00VtD/kL0ZdlKbx0l90sbEq30NtB/MaXjyaLA
EeStTJ8=
       "]]}, 
     {RGBColor[0, 0, 1], PointSize[0.006944444444444445], AbsoluteThickness[
      1.6], Opacity[0.1], LineBox[CompressedData["
1:eJw1zV1IU3EYBvAlKwuinGVCRTbswgRFUBDZx1NdtJsZFEGxgkBIHLswIZJ1
YQS7nCSLtLqNFD8SxCCCUYFgRIs1kphfO9vZznEfZx9pc1OWOk88D/z58/K+
7+/Vd/XeuF+h0Wgult/+z+yqEfD6lRp4PtfPjO+wHod9MNl495+AVjWzsD66
7D5eYv8jMnKP5N8W8F/7gmv9lRODW5yfw7RZHr5eFNCtZh5em8dRW+D+Nxwd
kZTOTQE/fGpw+O2kG3l6P9Gyu2h48JfzAdSt2o50btD/Bct3R+HqOvcXEDzo
fdfxh/d+o2RKvVnI0QuiWLRuill6i7hUW+1ez9BbRtWOWMqn6a2g4d7WHb9C
L4S+toHHUopeGJqZ3tZ8kvNh6O1N5w8l6Udw1vHkWUWC+yIyVS8D7XHei8L1
/Kv1xBq9GJwuZQQyvRhGjUavRaIn4eHE2NxYjJ6MoSFPsDtKbw3vb57qF0V6
cXyql3UfIvTi0PW8yF6I0EugXfvU4AzTS+L2xrDTLtBLIeXraB4N0VOgdQ1s
60P0FNim9HHLKr00oidvnZteoZfBAVONf36ZXhZLhTNmaYleDsdOt8hXyvUe
hJZITg==
       "]]}, 
     {RGBColor[0, 0, 1], PointSize[0.006944444444444445], AbsoluteThickness[
      1.6], Opacity[0.1], LineBox[CompressedData["
1:eJw1zV1IU2EcBvApooWZS6J0RlIXwulCBVH8foLWjXhTtFBQzFCJGbgg0JSo
CxECU+kmpoJfF2IiCdFFpOEHKoHlRyUudedsTredzTll05q6ZUeeB15eXt7/
8/tfe1h7typcpVIJJ+f/zYSUiOgwKoFg640bDPI9iIJXS8HyYxHpSj7gYLTi
bNIR/z8hpf921kJAxKk2jrLInPaWv5yfwtJYIKj/I6JayQzKS57W6Q7Y/4rW
zwnNifsivs0pQZ7BZbjlp7cAn3Y6cN7H+UWE3+hXD+/R/4HCXcfsk132f6JL
nZRS7+W+ZSS+z86t2aG3AnNTjjHTQ8+E+xFf8vq26a1iNH9A98JNbw2T/tAd
vYueGdJlKblRpifh43OPT+vkvISrWvj1DvoWlMZmd3fb2bdi/kylSbBz3wZe
tsWGRW/Rs+FBVEaLsEnPhqiON78qbPQ2cXHI+dq6QW8Lc++qbq5Y6dlRoBNy
TRZ6DsSMyVOHFnoOZLrHn9Va6DkxceW4dUSiJ6NyTw55RXouFKdFPE4X6bmh
6dE0GM303DhnWLzUuU5vGz3xWRfU6/Q8yPjekBq5Rm8H1+V76qJVel5oih69
bfst4h+YxEJh
       "]]}}, {}, {}, {{}, {}}}, {{}, {{}, {}, 
     {RGBColor[0, 0, 
       NCache[
        Rational[2, 3], 0.6666666666666666]], PointSize[
      0.019444444444444445`], AbsoluteThickness[1.6], LineBox[CompressedData["

1:eJxVzVtI02EYBvCpU4QuBIWFQ4INUURQohDt5kGZ0UWYLEExnEx0RCVRF5Gg
ICJUIIKCoiNE0bA8TEpEogsHphhoVNZ0B/f/T3fenKeszUOY0+fCBz4+Pr73
+b2KmsfquliJRJL1/5zeFyNC3xsN5N2Bh2P/hPP3O7zPXlBUHwu4Fs0krJ8q
+mVH/P+It/K+1F8HAs4cI27nPO3qiXB+Fm8WDxs0YQG6aOZRbCh1ZP5l/wv0
nWJuZF/A0mI0SBnutpp/0/sGv6wmcXqP899Re+9z0utd+ssoe/T8T+sO+z8R
d7Wtq36b+0xobjLotFv0VvEh5qW+KkTPjLCpQ1u2Sc8KgyQwpQ7Ss+GZSdWo
DdCzY3yl9/CBn56IV8WZyiYf50XUuToVrV76Dty5+cIx4mF/HeX5mnajm/s2
MLNQ0LLsoudEe0U4weOk50Ty6pAs1knPhbz7lyMZG/TcMA7alap1eh7EHyyp
Gx30vLjVbGqZEOl5ETIm+90CPR/U8rtPlAI9P64PFUl1dnoBSC8VRvRr9IIY
aFiZtNjoBZH0w7eXZqO3iZ4E2ddqK70QBjRX5kYs9LZwXDJqkFrobSN9UHWj
0izgBLB2QhE=
       "]]}}, {}, {}, {{}, {}}}, {{}, {{}, {}, 
     {GrayLevel[0], PointSize[0.019444444444444445`], AbsoluteThickness[1.6], 
      LineBox[CompressedData["
1:eJxVkFtIVFEUhgcrogJRiQiV8hKl1ot2QUH4GdEHoYdRBiZKkQrPSNqFIoLo
8uCEhPgWUgzkaOAFDYrCEjUUyWHUotRy1OPZx5kzN52Lk4qXauicXeuhHzab
n73Xt/610i9dL6+O0+l02erR7v8lw/r0mSb0T14+UBZj/3wXTOd/2RJ+M5w5
qekNzFMZwZGf9N6HG2kD9U3bDH85Q9ghNhblb9H/EdxpfrFxbJPBYBZUjUKe
63uctEH1Duz1pNperTOInyY04UPLgvXQGvG+4IklYPX/YJD5/6+IvbffHYwS
fwq2+IqG9hWGPbx+GrtK/JbuCPX7jo4B72pFmHhOtEovLTUh6j+Lc0cbP+YF
GUryNN48tg4bb51epjwixoZq+3cvMTzgPAnCJEqTA8ST4b1QfjHkYzDy+DKq
T0T3i17Ku4j8fQU1Mx6GbF7vQsw+7gorlN+N546Cz1E38RSspRYfkVw0jwLB
UKc3qf4d53mQ6a68Or1I83nxVtYryarv4vl9MEUKe+Jk4vnhEJJ8isRQz3l+
VIVuiikSzR9AYs6pzOIFhiuct4Ss+4PXekXaxzKMGfeGE0XiBRHo7jx+e572
E8TOnF6hbY7hEeeFEG9v0rXP0r7CaGgdffjNybCdq/EiYM3mlLNO4q1Ab2h7
fVD1fwCKGkUc
       "]]}}, {}, {}, {{}, {}}}},
  AspectRatio->NCache[GoldenRatio^(-1), 0.6180339887498948],
  Axes->{True, True},
  AxesLabel->{None, None},
  AxesOrigin->{0, 0.47149589970779526`},
  DisplayFunction->Identity,
  Frame->{{False, False}, {False, False}},
  FrameLabel->{{None, None}, {None, None}},
  FrameTicks->{{Automatic, Automatic}, {Automatic, Automatic}},
  GridLines->{None, None},
  GridLinesStyle->Directive[
    GrayLevel[0.5, 0.4]],
  ImagePadding->All,
  Method->{"CoordinatesToolOptions" -> {"DisplayFunction" -> ({
        (Part[{{Identity, Identity}, {Identity, Identity}}, 1, 2][#]& )[
         Part[#, 1]], 
        (Part[{{Identity, Identity}, {Identity, Identity}}, 2, 2][#]& )[
         Part[#, 2]]}& ), "CopiedValueFunction" -> ({
        (Part[{{Identity, Identity}, {Identity, Identity}}, 1, 2][#]& )[
         Part[#, 1]], 
        (Part[{{Identity, Identity}, {Identity, Identity}}, 2, 2][#]& )[
         Part[#, 2]]}& )}},
  PlotRange->{{0, 1.}, {0.4728532378169479, 0.5}},
  PlotRangeClipping->True,
  PlotRangePadding->{{
     Scaled[0.02], 
     Scaled[0.02]}, {
     Scaled[0.05], 
     Scaled[0.05]}},
  Ticks->{Automatic, Automatic}]], "Output",
 CellChangeTimes->{
  3.7741259046046333`*^9, 3.774126852591975*^9, 3.774126963073785*^9, 
   3.7741270563286533`*^9, 3.774191225227249*^9, 3.774191365698247*^9, 
   3.7741915650408688`*^9, 3.774192084495658*^9, 3.774192305144228*^9, 
   3.774192338960864*^9, {3.7741923906853743`*^9, 3.7741924111505537`*^9}, {
   3.7741925635025797`*^9, 3.7741925768583927`*^9}, {3.7741988280408278`*^9, 
   3.7741988671360617`*^9}, 3.774198933638983*^9, 3.77419905953687*^9, 
   3.774199137595667*^9, 3.774199217565621*^9, 3.774199318941102*^9, 
   3.7741994909265203`*^9, 3.77419966913704*^9, 3.775307138594355*^9, {
   3.775307172033074*^9, 3.775307198730817*^9}, 3.7753075291270113`*^9, 
   3.7753077630870457`*^9, 3.775328893961722*^9, 3.775392167713771*^9, 
   3.7753922009558992`*^9, 3.775392458193252*^9, 3.7753935150079317`*^9, 
   3.775393555981637*^9, 3.775393586479858*^9, 3.775400025545475*^9, {
   3.775400136229678*^9, 3.775400148215067*^9}, 3.7754003341183453`*^9, 
   3.775400621690542*^9, 3.775402970611416*^9, 3.775403167115704*^9, 
   3.7754032205619907`*^9, 3.775403413073069*^9, 3.775478051553309*^9, 
   3.7754781300942097`*^9, 3.775478384128605*^9, 3.780756062834681*^9, 
   3.7807574675995197`*^9},ImageCache->GraphicsData["CompressedBitmap", "\<\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\
\>"]]
}, Open  ]]
}, Open  ]]
}, Closed]],

Cell[CellGroupData[{

Cell["Numerical Integration", "Subchapter",
 CellChangeTimes->{{3.7821598613194847`*^9, 3.782159864554779*^9}}],

Cell[BoxData[
 RowBox[{
  RowBox[{"ODEs", "[", "pars_", "]"}], ":=", 
  RowBox[{
   RowBox[{"Flatten", "[", 
    RowBox[{"Join", "[", 
     RowBox[{
      RowBox[{"Table", "[", 
       RowBox[{
        RowBox[{
         RowBox[{"D", "[", 
          RowBox[{
           RowBox[{"s", "[", 
            RowBox[{"h", ",", "t"}], "]"}], ",", "t"}], "]"}], "\[Equal]", 
         RowBox[{"f1", "[", 
          RowBox[{"h", ",", "t"}], "]"}]}], ",", 
        RowBox[{"{", 
         RowBox[{"h", ",", "1", ",", "2"}], "}"}]}], "]"}], ",", 
      RowBox[{"Table", "[", 
       RowBox[{
        RowBox[{
         RowBox[{"D", "[", 
          RowBox[{
           RowBox[{"i", "[", 
            RowBox[{"h", ",", "p", ",", "t"}], "]"}], ",", "t"}], "]"}], 
         "\[Equal]", 
         RowBox[{"f2", "[", 
          RowBox[{"h", ",", "p", ",", "t"}], "]"}]}], ",", 
        RowBox[{"{", 
         RowBox[{"h", ",", "1", ",", "2"}], "}"}], ",", 
        RowBox[{"{", 
         RowBox[{"p", ",", "1", ",", "2"}], "}"}]}], "]"}]}], "]"}], "]"}], "/.",
    "pars"}]}]], "Input",
 CellChangeTimes->{{3.782159882729766*^9, 3.782160000026333*^9}}],

Cell[BoxData[
 RowBox[{
  RowBox[{"Inits", "[", "pars_", "]"}], ":=", 
  RowBox[{
   RowBox[{
    RowBox[{"Flatten", "[", 
     RowBox[{"Join", "[", 
      RowBox[{
       RowBox[{"Table", "[", 
        RowBox[{
         RowBox[{
          RowBox[{"s", "[", 
           RowBox[{"h", ",", "0"}], "]"}], "\[Equal]", 
          RowBox[{
           RowBox[{"Sum", "[", 
            RowBox[{
             RowBox[{"s", "[", 
              RowBox[{"k", ",", "t"}], "]"}], ",", 
             RowBox[{"{", 
              RowBox[{"k", ",", "1", ",", "2"}], "}"}]}], "]"}], "*", 
           RowBox[{"If", "[", 
            RowBox[{
             RowBox[{"h", "\[Equal]", "1"}], ",", "0.8", ",", "0.2"}], 
            "]"}]}]}], ",", 
         RowBox[{"{", 
          RowBox[{"h", ",", "1", ",", "2"}], "}"}]}], "]"}], ",", 
       RowBox[{"Table", "[", 
        RowBox[{
         RowBox[{
          RowBox[{"i", "[", 
           RowBox[{"h", ",", "p", ",", "0"}], "]"}], "\[Equal]", 
          RowBox[{
           RowBox[{"Sum", "[", 
            RowBox[{
             RowBox[{"i", "[", 
              RowBox[{"k", ",", "l", ",", "t"}], "]"}], ",", 
             RowBox[{"{", 
              RowBox[{"k", ",", "1", ",", "2"}], "}"}], ",", 
             RowBox[{"{", 
              RowBox[{"l", ",", "1", ",", "2"}], "}"}]}], "]"}], "*", 
           RowBox[{"If", "[", 
            RowBox[{
             RowBox[{"h", "\[Equal]", "1"}], ",", "0.8", ",", "0.2"}], "]"}], 
           "*", 
           RowBox[{"If", "[", 
            RowBox[{
             RowBox[{"p", "\[Equal]", "1"}], ",", "0.8", ",", "0.2"}], 
            "]"}]}]}], ",", 
         RowBox[{"{", 
          RowBox[{"h", ",", "1", ",", "2"}], "}"}], ",", 
         RowBox[{"{", 
          RowBox[{"p", ",", "1", ",", "2"}], "}"}]}], "]"}]}], "]"}], "]"}], "/.",
     "equEnd"}], "/.", "pars"}]}]], "Input",
 CellChangeTimes->CompressedData["
1:eJxTTMoPSmViYGAQBmIQbRcVfvCp7hvHHdcZLoDoij/+90B0vvuFZyB6S9Od
VyD6FeeO1yD63JOF70G0TOahzyC6hb//L4gOyrnG8gxIX7q4ghtEf1r5Akzf
XfJWCkT3Xe2QBtFrz7UkgWiBi3NzQXR64uN6EN0wv7IRRBfdDW4H0UbRm8C0
hM0T0y36bxzr5meZg+hVq3ICQfQlJ5YYEF0+qTAFRJtFXk8F0Y/m5maB6ASv
nTkgukb6YSWIXqDFXQWi7ZQeNoFo32/RzSC6I8StA0Sfnne3D0Q7LeA/CqID
nH6B6aoZHldB9KFJE66BaAAqS6S5
  "]],

Cell[BoxData[
 RowBox[{
  RowBox[{"vars", "=", 
   RowBox[{"Flatten", "[", 
    RowBox[{"Join", "[", 
     RowBox[{
      RowBox[{"Table", "[", 
       RowBox[{
        RowBox[{"s", "[", 
         RowBox[{"h", ",", "t"}], "]"}], ",", 
        RowBox[{"{", 
         RowBox[{"h", ",", "1", ",", "2"}], "}"}]}], "]"}], ",", 
      RowBox[{"Table", "[", " ", 
       RowBox[{
        RowBox[{"i", "[", 
         RowBox[{"h", ",", "p", ",", "t"}], "]"}], ",", 
        RowBox[{"{", 
         RowBox[{"h", ",", "1", ",", "2"}], "}"}], ",", 
        RowBox[{"{", 
         RowBox[{"p", ",", "1", ",", "2"}], "}"}]}], "]"}]}], "]"}], "]"}]}], 
  ";"}]], "Input",
 CellChangeTimes->{{3.782160625849929*^9, 3.782160641482839*^9}, 
   3.783107386026519*^9}],

Cell[BoxData[{
 RowBox[{"Clear", "[", "nsol", "]"}], "\[IndentingNewLine]", 
 RowBox[{
  RowBox[{"nsol", "[", "pars_", "]"}], ":=", 
  RowBox[{
   RowBox[{"nsol", "[", "pars", "]"}], "=", 
   RowBox[{"Flatten", "[", 
    RowBox[{"NDSolve", "[", 
     RowBox[{
      RowBox[{"Join", "[", 
       RowBox[{
        RowBox[{"ODEs", "[", "pars", "]"}], ",", 
        RowBox[{"Inits", "[", "pars", "]"}]}], "]"}], ",", "vars", ",", 
      RowBox[{"{", 
       RowBox[{"t", ",", "0", ",", "1000"}], "}"}]}], "]"}], 
    "]"}]}]}], "\[IndentingNewLine]", 
 RowBox[{
  RowBox[{"pHsol", "[", 
   RowBox[{"pars_", ",", "\[Tau]_"}], "]"}], ":=", 
  RowBox[{
   RowBox[{
    FractionBox[
     RowBox[{
      RowBox[{"s", "[", 
       RowBox[{"1", ",", "t"}], "]"}], "+", 
      RowBox[{"Sum", "[", 
       RowBox[{
        RowBox[{"i", "[", 
         RowBox[{"1", ",", "p", ",", "t"}], "]"}], ",", 
        RowBox[{"{", 
         RowBox[{"p", ",", "1", ",", "2"}], "}"}]}], "]"}]}], 
     RowBox[{"Sum", "[", 
      RowBox[{
       RowBox[{
        RowBox[{"s", "[", 
         RowBox[{"h", ",", "t"}], "]"}], "+", 
        RowBox[{"Sum", "[", 
         RowBox[{
          RowBox[{"i", "[", 
           RowBox[{"h", ",", "p", ",", "t"}], "]"}], ",", 
          RowBox[{"{", 
           RowBox[{"p", ",", "1", ",", "2"}], "}"}]}], "]"}]}], ",", 
       RowBox[{"{", 
        RowBox[{"h", ",", "1", ",", "2"}], "}"}]}], "]"}]], "/.", 
    RowBox[{"nsol", "[", "pars", "]"}]}], "/.", 
   RowBox[{"{", 
    RowBox[{"t", "\[Rule]", "\[Tau]"}], "}"}]}]}], "\[IndentingNewLine]", 
 RowBox[{
  RowBox[{"pPsol", "[", 
   RowBox[{"pars_", ",", "\[Tau]_"}], "]"}], ":=", 
  RowBox[{
   RowBox[{
    FractionBox[
     RowBox[{"Sum", "[", 
      RowBox[{
       RowBox[{"i", "[", 
        RowBox[{"h", ",", "1", ",", "t"}], "]"}], ",", 
       RowBox[{"{", 
        RowBox[{"h", ",", "1", ",", "2"}], "}"}]}], "]"}], 
     RowBox[{"Sum", "[", 
      RowBox[{
       RowBox[{"i", "[", 
        RowBox[{"h", ",", "p", ",", "t"}], "]"}], ",", 
       RowBox[{"{", 
        RowBox[{"h", ",", "1", ",", "2"}], "}"}], ",", 
       RowBox[{"{", 
        RowBox[{"p", ",", "1", ",", "2"}], "}"}]}], "]"}]], "/.", 
    RowBox[{"nsol", "[", "pars", "]"}]}], "/.", 
   RowBox[{"{", 
    RowBox[{"t", "\[Rule]", "\[Tau]"}], "}"}]}]}]}], "Input",
 CellChangeTimes->{{3.7821606456818523`*^9, 3.782160695688547*^9}, {
  3.782160785596901*^9, 3.782160803624053*^9}, {3.782160852108075*^9, 
  3.7821608819739447`*^9}, {3.782161036946125*^9, 3.7821611031123123`*^9}, {
  3.783107351241398*^9, 3.783107352048813*^9}, {3.783107628671515*^9, 
  3.783107633777052*^9}, {3.783107736729075*^9, 3.7831077454259157`*^9}}],

Cell[BoxData[
 RowBox[{
  RowBox[{"DetAFPlot", "[", 
   RowBox[{"file_", ",", "run_", ",", "rep_", ",", "color_"}], "]"}], ":=", 
  RowBox[{"Show", "[", 
   RowBox[{
    RowBox[{
     RowBox[{"ListLinePlot", "[", 
      RowBox[{
       RowBox[{"Table", "[", 
        RowBox[{
         RowBox[{"{", 
          RowBox[{
           RowBox[{"pHsol", "[", 
            RowBox[{
             RowBox[{"simPars", "[", 
              RowBox[{"file", ",", "run", ",", "rep"}], "]"}], ",", 
             "\[Tau]"}], "]"}], ",", 
           RowBox[{"pPsol", "[", 
            RowBox[{
             RowBox[{"simPars", "[", 
              RowBox[{"file", ",", "run", ",", "rep"}], "]"}], ",", 
             "\[Tau]"}], "]"}]}], "}"}], ",", 
         RowBox[{"{", 
          RowBox[{"\[Tau]", ",", "0", ",", "500"}], "}"}]}], "]"}], ",", 
       RowBox[{"PlotStyle", "\[Rule]", "color"}]}], "]"}], "/.", 
     RowBox[{
      RowBox[{"Line", "[", "x_", "]"}], "\[RuleDelayed]", 
      RowBox[{"{", 
       RowBox[{
        RowBox[{"Arrowheads", "[", 
         RowBox[{"Table", "[", 
          RowBox[{".05", ",", 
           RowBox[{"{", 
            RowBox[{"r", ",", 
             RowBox[{"{", "2", "}"}]}], "}"}]}], "]"}], "]"}], ",", 
        RowBox[{"Arrow", "[", "x", "]"}]}], "}"}]}]}], ",", 
    "\[IndentingNewLine]", 
    RowBox[{"ListPlot", "[", 
     RowBox[{
      RowBox[{"{", 
       RowBox[{"{", 
        RowBox[{
         RowBox[{"pHsol", "[", 
          RowBox[{
           RowBox[{"simPars", "[", 
            RowBox[{"file", ",", "run", ",", "rep"}], "]"}], ",", "0"}], 
          "]"}], ",", 
         RowBox[{"pPsol", "[", 
          RowBox[{
           RowBox[{"simPars", "[", 
            RowBox[{"file", ",", "run", ",", "rep"}], "]"}], ",", "0"}], 
          "]"}]}], "}"}], "}"}], ",", 
      RowBox[{"PlotStyle", "\[Rule]", "Red"}], ",", 
      RowBox[{"PlotMarkers", "\[Rule]", 
       RowBox[{"{", 
        RowBox[{"\[FilledCircle]", ",", "14"}], "}"}]}]}], "]"}], ",", 
    RowBox[{"PlotRange", "\[Rule]", 
     RowBox[{"{", 
      RowBox[{
       RowBox[{"{", 
        RowBox[{"0", ",", "1"}], "}"}], ",", 
       RowBox[{"{", 
        RowBox[{"0", ",", "1"}], "}"}]}], "}"}]}], ",", 
    RowBox[{"AspectRatio", "\[Rule]", "1"}], ",", 
    RowBox[{"ImageSize", "\[Rule]", "Medium"}], ",", 
    RowBox[{"Frame", "\[Rule]", "True"}], ",", 
    RowBox[{"FrameTicks", "\[Rule]", 
     RowBox[{"{", 
      RowBox[{
       RowBox[{"{", 
        RowBox[{"True", ",", "False"}], "}"}], ",", 
       RowBox[{"{", 
        RowBox[{"True", ",", "False"}], "}"}]}], "}"}]}], ",", 
    RowBox[{"FrameTicksStyle", "\[Rule]", 
     RowBox[{"Directive", "[", 
      RowBox[{"Black", ",", "16"}], "]"}]}], ",", 
    RowBox[{"Axes", "\[Rule]", "False"}]}], "]"}]}]], "Input",
 CellChangeTimes->{{3.782161125224515*^9, 3.782161161700244*^9}, {
   3.782161285919922*^9, 3.782161393513545*^9}, 3.782161429794033*^9, {
   3.7831073346565437`*^9, 3.783107349458506*^9}, {3.783107434252795*^9, 
   3.783107487054173*^9}, {3.783107809729459*^9, 3.783107862374998*^9}, {
   3.7831079102295437`*^9, 3.78310793273767*^9}, {3.7831080582573566`*^9, 
   3.783108061398951*^9}, {3.783108207328429*^9, 3.783108209168071*^9}, {
   3.78386854097876*^9, 3.783868569603285*^9}, {3.792675709126461*^9, 
   3.792675714228003*^9}}],

Cell[CellGroupData[{

Cell[BoxData[{
 RowBox[{"DetAFPlot", "[", 
  RowBox[{"fileE", ",", "1", ",", "3", ",", "Black"}], 
  "]"}], "\[IndentingNewLine]", 
 RowBox[{
  RowBox[{"Export", "[", 
   RowBox[{
    RowBox[{
     RowBox[{"NotebookDirectory", "[", "]"}], "<>", 
     "\"\<Plots/Epi_Det_AF.pdf\>\""}], ",", "%", ",", 
    RowBox[{"ImageResolution", "\[Rule]", "300"}]}], "]"}], ";"}]}], "Input",
 CellChangeTimes->{{3.78310808528721*^9, 3.783108098223177*^9}}],

Cell[BoxData[
 GraphicsBox[{{{}, {{}, {}, 
     {GrayLevel[0], PointSize[0.008333333333333333], AbsoluteThickness[1.6], 
      {Arrowheads[{0.05}], ArrowBox[CompressedData["
1:eJwtl3k0lV/Ux1GJopSKSpGpkFki9BWV0kgZyvSLUjQZM0RlSKIyS5QxEZEy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        
        "]]}}}, {}, {}, {{}, {}}}, {{}, {
     {RGBColor[1, 0, 0], AbsolutePointSize[6], AbsoluteThickness[1.6], 
      GeometricTransformationBox[InsetBox[
        StyleBox["\[FilledCircle]",
         StripOnInput->False,
         FontSize->14], {0., 0.}], {{{0.7999999999999999, 0.8}}, {{
       0.7999999999999999, 0.8}}}]}, {}}, {}, {}, {{}, {}}}},
  AspectRatio->1,
  Axes->False,
  AxesLabel->{None, None},
  AxesOrigin->{0.2019276384297158, 0},
  DisplayFunction->Identity,
  Frame->True,
  FrameLabel->{{None, None}, {None, None}},
  FrameTicks->{{True, False}, {True, False}},
  FrameTicksStyle->Directive[
    GrayLevel[0], 16],
  GridLines->{None, None},
  GridLinesStyle->Directive[
    GrayLevel[0.5, 0.4]],
  ImagePadding->All,
  ImageSize->Medium,
  Method->{"CoordinatesToolOptions" -> {"DisplayFunction" -> ({
        (Part[{{Identity, Identity}, {Identity, Identity}}, 1, 2][#]& )[
         Part[#, 1]], 
        (Part[{{Identity, Identity}, {Identity, Identity}}, 2, 2][#]& )[
         Part[#, 2]]}& ), "CopiedValueFunction" -> ({
        (Part[{{Identity, Identity}, {Identity, Identity}}, 1, 2][#]& )[
         Part[#, 1]], 
        (Part[{{Identity, Identity}, {Identity, Identity}}, 2, 2][#]& )[
         Part[#, 2]]}& )}},
  PlotRange->{{0, 1}, {0, 1}},
  PlotRangeClipping->True,
  PlotRangePadding->{{
     Scaled[0.02], 
     Scaled[0.02]}, {
     Scaled[0.02], 
     Scaled[0.05]}},
  Ticks->{Automatic, Automatic}]], "Output",
 CellChangeTimes->{
  3.783108032813342*^9, 3.7831080642142487`*^9, 3.783108099069458*^9, 
   3.783108219184576*^9, {3.783108279902136*^9, 3.783108287378587*^9}, 
   3.78386853816607*^9, 3.7838685728094893`*^9, {3.792675670239622*^9, 
   3.792675716620885*^9}}]
}, Open  ]],

Cell[BoxData[
 RowBox[{
  RowBox[{"DetHetPlot", "[", 
   RowBox[{"file_", ",", "run_", ",", "rep_", ",", "color_"}], "]"}], ":=", 
  RowBox[{"Show", "[", 
   RowBox[{
    RowBox[{"ListLinePlot", "[", 
     RowBox[{
      RowBox[{"Table", "[", 
       RowBox[{
        RowBox[{"{", 
         RowBox[{"\[Tau]", ",", 
          RowBox[{"2", 
           RowBox[{"pHsol", "[", 
            RowBox[{
             RowBox[{"simPars", "[", 
              RowBox[{"file", ",", "run", ",", "rep"}], "]"}], ",", 
             "\[Tau]"}], "]"}], 
           RowBox[{"(", 
            RowBox[{"1", "-", 
             RowBox[{"pHsol", "[", 
              RowBox[{
               RowBox[{"simPars", "[", 
                RowBox[{"file", ",", "run", ",", "rep"}], "]"}], ",", 
               "\[Tau]"}], "]"}]}], ")"}]}]}], "}"}], ",", 
        RowBox[{"{", 
         RowBox[{"\[Tau]", ",", "0", ",", "500"}], "}"}]}], "]"}], ",", 
      RowBox[{"PlotStyle", "\[Rule]", "color"}], ",", 
      RowBox[{"PlotRange", "\[Rule]", 
       RowBox[{"{", 
        RowBox[{"0", ",", "0.5"}], "}"}]}]}], "]"}], ",", 
    RowBox[{"ListPlot", "[", 
     RowBox[{
      RowBox[{"{", 
       RowBox[{"{", 
        RowBox[{"0", ",", 
         RowBox[{"2", 
          RowBox[{"pHsol", "[", 
           RowBox[{
            RowBox[{"simPars", "[", 
             RowBox[{"file", ",", "run", ",", "rep"}], "]"}], ",", "0"}], 
           "]"}], 
          RowBox[{"(", 
           RowBox[{"1", "-", 
            RowBox[{"pHsol", "[", 
             RowBox[{
              RowBox[{"simPars", "[", 
               RowBox[{"file", ",", "run", ",", "rep"}], "]"}], ",", "0"}], 
             "]"}]}], ")"}]}]}], "}"}], "}"}], ",", 
      RowBox[{"PlotStyle", "\[Rule]", "Red"}], ",", 
      RowBox[{"PlotMarkers", "\[Rule]", 
       RowBox[{"{", 
        RowBox[{"\[FilledCircle]", ",", "14"}], "}"}]}]}], "]"}], ",", 
    RowBox[{"ImageSize", "\[Rule]", "Medium"}], ",", 
    RowBox[{"Frame", "\[Rule]", "True"}], ",", 
    RowBox[{"FrameTicks", "\[Rule]", 
     RowBox[{"{", 
      RowBox[{
       RowBox[{"{", 
        RowBox[{"True", ",", "False"}], "}"}], ",", 
       RowBox[{"{", 
        RowBox[{"True", ",", "False"}], "}"}]}], "}"}]}], ",", 
    RowBox[{"FrameTicksStyle", "\[Rule]", 
     RowBox[{"Directive", "[", 
      RowBox[{"Black", ",", "16"}], "]"}]}], ",", 
    RowBox[{"Axes", "\[Rule]", "False"}]}], "]"}]}]], "Input",
 CellChangeTimes->{{3.781875421022306*^9, 3.7818754685174427`*^9}, {
  3.7818755325486794`*^9, 3.7818756398318367`*^9}, {3.781875685231648*^9, 
  3.781875691721949*^9}, {3.781876218042508*^9, 3.781876296769024*^9}, {
  3.782156472683764*^9, 3.78215647284804*^9}, {3.783108120240074*^9, 
  3.783108130102075*^9}, {3.7831081631306543`*^9, 3.783108176251912*^9}, {
  3.783108248283456*^9, 3.783108254513852*^9}, {3.783868578194126*^9, 
  3.783868583695663*^9}}],

Cell[CellGroupData[{

Cell[BoxData[{
 RowBox[{"DetHetPlot", "[", 
  RowBox[{"fileE", ",", "1", ",", "3", ",", "Black"}], 
  "]"}], "\[IndentingNewLine]", 
 RowBox[{
  RowBox[{"Export", "[", 
   RowBox[{
    RowBox[{
     RowBox[{"NotebookDirectory", "[", "]"}], "<>", 
     "\"\<Plots/Epi_Det_Het.pdf\>\""}], ",", "%", ",", 
    RowBox[{"ImageResolution", "\[Rule]", "300"}]}], "]"}], ";"}]}], "Input",
 CellChangeTimes->{{3.7831081788715763`*^9, 3.7831081853423357`*^9}, {
  3.783108310870624*^9, 3.7831083131078377`*^9}}],

Cell[BoxData[
 GraphicsBox[{{{}, {{}, {}, 
     {GrayLevel[0], PointSize[0.008333333333333333], AbsoluteThickness[1.6], 
      LineBox[CompressedData["
1:eJw9mXk41dv3x1EqqpvbXNxSNFJEk+ryVkRyM4TIiWM8ZucYznEmTl1NmkgD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       "]]}}, {}, {}, {{}, {}}}, {{}, {
     {RGBColor[1, 0, 0], AbsolutePointSize[6], AbsoluteThickness[1.6], 
      GeometricTransformationBox[InsetBox[
        StyleBox["\[FilledCircle]",
         StripOnInput->False,
         FontSize->14], {0., 0.}], {{{0., 0.32000000000000006`}}, {{0., 
       0.32000000000000006`}}}]}, {}}, {}, {}, {{}, {}}}},
  AspectRatio->NCache[GoldenRatio^(-1), 0.6180339887498948],
  Axes->False,
  AxesLabel->{None, None},
  AxesOrigin->{0, 0},
  DisplayFunction->Identity,
  Frame->True,
  FrameLabel->{{None, None}, {None, None}},
  FrameTicks->{{True, False}, {True, False}},
  FrameTicksStyle->Directive[
    GrayLevel[0], 16],
  GridLines->{None, None},
  GridLinesStyle->Directive[
    GrayLevel[0.5, 0.4]],
  ImagePadding->All,
  ImageSize->Medium,
  Method->{"CoordinatesToolOptions" -> {"DisplayFunction" -> ({
        (Part[{{Identity, Identity}, {Identity, Identity}}, 1, 2][#]& )[
         Part[#, 1]], 
        (Part[{{Identity, Identity}, {Identity, Identity}}, 2, 2][#]& )[
         Part[#, 2]]}& ), "CopiedValueFunction" -> ({
        (Part[{{Identity, Identity}, {Identity, Identity}}, 1, 2][#]& )[
         Part[#, 1]], 
        (Part[{{Identity, Identity}, {Identity, Identity}}, 2, 2][#]& )[
         Part[#, 2]]}& )}},
  PlotRange->{{0, 500.}, {0, 0.5}},
  PlotRangeClipping->True,
  PlotRangePadding->{{
     Scaled[0.02], 
     Scaled[0.02]}, {0, 0}},
  Ticks->{Automatic, Automatic}]], "Output",
 CellChangeTimes->{
  3.78310818598657*^9, 3.783108257086158*^9, {3.783108294906887*^9, 
   3.783108313927247*^9}, 3.78386858652661*^9}]
}, Open  ]]
}, Open  ]]
}, Open  ]],

Cell[CellGroupData[{

Cell["Ensemble Moment Dynamics", "Chapter",
 CellChangeTimes->{{3.7803360417058153`*^9, 3.780336047554044*^9}}],

Cell[CellGroupData[{

Cell["Substituitons", "Section",
 CellChangeTimes->{{3.780336076893105*^9, 3.780336078921741*^9}}],

Cell[CellGroupData[{

Cell["Moment Substitutions", "Subsection",
 CellChangeTimes->{{3.780336086247116*^9, 3.780336088743484*^9}}],

Cell[BoxData[
 RowBox[{
  RowBox[{"first", "=", 
   RowBox[{
    RowBox[{"Join", "[", 
     RowBox[{
      RowBox[{"Table", "[", 
       RowBox[{
        RowBox[{
         RowBox[{"\[Delta]S", "[", "h", "]"}], "\[Rule]", 
         RowBox[{"\[Mu]\[Delta]S", "[", "h", "]"}]}], ",", 
        RowBox[{"{", 
         RowBox[{"h", ",", "1", ",", "2"}], "}"}]}], "]"}], ",", 
      RowBox[{"Table", "[", 
       RowBox[{
        RowBox[{
         RowBox[{"\[Delta]I", "[", 
          RowBox[{"k", ",", "p"}], "]"}], "\[Rule]", 
         RowBox[{"\[Mu]\[Delta]I", "[", 
          RowBox[{"k", ",", "p"}], "]"}]}], ",", 
        RowBox[{"{", 
         RowBox[{"k", ",", "1", ",", "2"}], "}"}], ",", 
        RowBox[{"{", 
         RowBox[{"p", ",", "1", ",", "2"}], "}"}]}], "]"}]}], "]"}], "//", 
    "Flatten"}]}], ";"}]], "Input",
 CellChangeTimes->{{3.780336132511621*^9, 3.780336147384301*^9}, {
  3.780336645489245*^9, 3.780336646751446*^9}, {3.7803371778946943`*^9, 
  3.78033718317271*^9}}],

Cell[BoxData[
 RowBox[{
  RowBox[{"second", "=", 
   RowBox[{"Block", "[", 
    RowBox[{
     RowBox[{"{", "out", "}"}], ",", 
     RowBox[{
      RowBox[{"out", "=", 
       RowBox[{"{", "}"}]}], ";", "\[IndentingNewLine]", 
      RowBox[{"Table", "[", 
       RowBox[{
        RowBox[{"AppendTo", "[", 
         RowBox[{"out", ",", 
          RowBox[{
           RowBox[{
            RowBox[{
             RowBox[{"Solve", "[", 
              RowBox[{
               RowBox[{
                RowBox[{
                 RowBox[{"C\[Delta]SS", "[", 
                  RowBox[{"h1", ",", "h2"}], "]"}], "\[Equal]", 
                 RowBox[{"Expand", "[", 
                  RowBox[{
                   RowBox[{"(", 
                    RowBox[{
                    RowBox[{"\[Delta]S", "[", "h1", "]"}], "-", 
                    RowBox[{"\[Mu]\[Delta]S", "[", "h1", "]"}]}], ")"}], 
                   RowBox[{"(", 
                    RowBox[{
                    RowBox[{"\[Delta]S", "[", "h2", "]"}], "-", 
                    RowBox[{"\[Mu]\[Delta]S", "[", "h2", "]"}]}], ")"}]}], 
                  "]"}]}], "/.", 
                RowBox[{
                 RowBox[{
                  RowBox[{"\[Delta]S", "[", "h1", "]"}], 
                  RowBox[{"\[Delta]S", "[", "h2", "]"}]}], "\[Rule]", "X"}]}],
                ",", "X"}], "]"}], "[", 
             RowBox[{"[", "1", "]"}], "]"}], "/.", "first"}], "/.", 
           RowBox[{"X", "\[Rule]", " ", 
            RowBox[{
             RowBox[{"\[Delta]S", "[", "h1", "]"}], 
             RowBox[{"\[Delta]S", "[", "h2", "]"}]}]}]}]}], "]"}], ",", 
        RowBox[{"{", 
         RowBox[{"h1", ",", "1", ",", "2"}], "}"}], ",", 
        RowBox[{"{", 
         RowBox[{"h2", ",", "h1", ",", "2"}], "}"}]}], "]"}], ";", 
      "\[IndentingNewLine]", 
      RowBox[{"Table", "[", 
       RowBox[{
        RowBox[{"AppendTo", "[", 
         RowBox[{"out", ",", 
          RowBox[{
           RowBox[{
            RowBox[{
             RowBox[{"Solve", "[", 
              RowBox[{
               RowBox[{
                RowBox[{
                 RowBox[{"C\[Delta]SI", "[", 
                  RowBox[{"h1", ",", "p1", ",", "k1"}], "]"}], "==", 
                 RowBox[{"Expand", "[", 
                  RowBox[{
                   RowBox[{"(", 
                    RowBox[{
                    RowBox[{"\[Delta]S", "[", "h1", "]"}], "-", 
                    RowBox[{"\[Mu]\[Delta]S", "[", "h1", "]"}]}], ")"}], 
                   RowBox[{"(", 
                    RowBox[{
                    RowBox[{"\[Delta]I", "[", 
                    RowBox[{"p1", ",", "k1"}], "]"}], "-", 
                    RowBox[{"\[Mu]\[Delta]I", "[", 
                    RowBox[{"p1", ",", "k1"}], "]"}]}], ")"}]}], "]"}]}], "/.", 
                RowBox[{
                 RowBox[{
                  RowBox[{"\[Delta]S", "[", "h1", "]"}], 
                  RowBox[{"\[Delta]I", "[", 
                   RowBox[{"p1", ",", "k1"}], "]"}]}], "\[Rule]", "X"}]}], 
               ",", "X"}], "]"}], "[", 
             RowBox[{"[", "1", "]"}], "]"}], "/.", "first"}], "/.", 
           RowBox[{"X", "\[Rule]", 
            RowBox[{
             RowBox[{"\[Delta]S", "[", "h1", "]"}], 
             RowBox[{"\[Delta]I", "[", 
              RowBox[{"p1", ",", "k1"}], "]"}]}]}]}]}], "]"}], ",", 
        RowBox[{"{", 
         RowBox[{"h1", ",", "1", ",", "2"}], "}"}], ",", 
        RowBox[{"{", 
         RowBox[{"p1", ",", "1", ",", "2"}], "}"}], ",", 
        RowBox[{"{", 
         RowBox[{"k1", ",", "1", ",", "2"}], "}"}]}], "]"}], ";", 
      "\[IndentingNewLine]", 
      RowBox[{"Table", "[", 
       RowBox[{
        RowBox[{"AppendTo", "[", 
         RowBox[{"out", ",", 
          RowBox[{"If", "[", 
           RowBox[{
            RowBox[{
             RowBox[{
              RowBox[{"2", "p1"}], "+", "k1"}], "\[LessEqual]", 
             RowBox[{
              RowBox[{"2", "p2"}], "+", "k2"}]}], ",", 
            RowBox[{
             RowBox[{
              RowBox[{
               RowBox[{"Solve", "[", 
                RowBox[{
                 RowBox[{
                  RowBox[{
                   RowBox[{"C\[Delta]II", "[", 
                    RowBox[{"p1", ",", "k1", ",", "p2", ",", "k2"}], "]"}], 
                   "\[Equal]", 
                   RowBox[{"Expand", "[", 
                    RowBox[{
                    RowBox[{"(", 
                    RowBox[{
                    RowBox[{"\[Delta]I", "[", 
                    RowBox[{"p1", ",", "k1"}], "]"}], "-", 
                    RowBox[{"\[Mu]\[Delta]I", "[", 
                    RowBox[{"p1", ",", "k1"}], "]"}]}], ")"}], 
                    RowBox[{"(", 
                    RowBox[{
                    RowBox[{"\[Delta]I", "[", 
                    RowBox[{"p2", ",", "k2"}], "]"}], "-", 
                    RowBox[{"\[Mu]\[Delta]I", "[", 
                    RowBox[{"p2", ",", "k2"}], "]"}]}], ")"}]}], "]"}]}], "/.", 
                  RowBox[{
                   RowBox[{
                    RowBox[{"\[Delta]I", "[", 
                    RowBox[{"p1", ",", "k1"}], "]"}], 
                    RowBox[{"\[Delta]I", "[", 
                    RowBox[{"p2", ",", "k2"}], "]"}]}], "\[Rule]", "X"}]}], 
                 ",", "X"}], "]"}], "[", 
               RowBox[{"[", "1", "]"}], "]"}], "/.", "first"}], "/.", 
             RowBox[{"X", "\[Rule]", 
              RowBox[{
               RowBox[{"\[Delta]I", "[", 
                RowBox[{"p1", ",", "k1"}], "]"}], 
               RowBox[{"\[Delta]I", "[", 
                RowBox[{"p2", ",", "k2"}], "]"}]}]}]}], ",", 
            RowBox[{"{", "}"}]}], "]"}]}], "]"}], ",", 
        RowBox[{"{", 
         RowBox[{"p1", ",", "1", ",", "2"}], "}"}], ",", 
        RowBox[{"{", 
         RowBox[{"k1", ",", "1", ",", "2"}], "}"}], ",", 
        RowBox[{"{", 
         RowBox[{"p2", ",", "p1", ",", "2"}], "}"}], ",", 
        RowBox[{"{", 
         RowBox[{"k2", ",", "1", ",", "2"}], "}"}]}], "]"}], ";", 
      "\[IndentingNewLine]", 
      RowBox[{"Flatten", "[", "out", "]"}]}]}], "\[IndentingNewLine]", 
    "]"}]}], ";"}]], "Input",
 CellChangeTimes->{{3.780336165563567*^9, 3.7803362255836563`*^9}, {
   3.780336278684969*^9, 3.7803363472798758`*^9}, {3.780336613679624*^9, 
   3.780336618650712*^9}, {3.780336657391634*^9, 3.780336703534464*^9}, {
   3.780337169033696*^9, 3.780337228736401*^9}, {3.780337277387657*^9, 
   3.780337323322835*^9}, {3.780337356651409*^9, 3.7803373640437517`*^9}, 
   3.780337437184602*^9, {3.780337522780014*^9, 3.780337635539824*^9}, {
   3.7803383192007523`*^9, 3.7803383241004267`*^9}, {3.780340938821939*^9, 
   3.780340941839319*^9}}],

Cell[BoxData[
 RowBox[{
  RowBox[{"third", "=", 
   RowBox[{"Block", "[", 
    RowBox[{
     RowBox[{"{", "out", "}"}], ",", 
     RowBox[{
      RowBox[{"out", "=", 
       RowBox[{"{", "}"}]}], ";", "\[IndentingNewLine]", 
      RowBox[{"Table", "[", 
       RowBox[{
        RowBox[{"AppendTo", "[", 
         RowBox[{"out", ",", 
          RowBox[{
           RowBox[{
            RowBox[{
             RowBox[{
              RowBox[{"Solve", "[", 
               RowBox[{
                RowBox[{
                 RowBox[{
                  RowBox[{"C\[Delta]SSS", "[", 
                   RowBox[{"h1", ",", "h2", ",", "h3"}], "]"}], "==", 
                  RowBox[{"Expand", "[", 
                   RowBox[{
                    RowBox[{"(", 
                    RowBox[{
                    RowBox[{"\[Delta]S", "[", "h1", "]"}], "-", 
                    RowBox[{"\[Mu]\[Delta]S", "[", "h1", "]"}]}], ")"}], 
                    RowBox[{"(", 
                    RowBox[{
                    RowBox[{"\[Delta]S", "[", "h2", "]"}], "-", 
                    RowBox[{"\[Mu]\[Delta]S", "[", "h2", "]"}]}], ")"}], 
                    RowBox[{"(", 
                    RowBox[{
                    RowBox[{"\[Delta]S", "[", "h3", "]"}], "-", 
                    RowBox[{"\[Mu]\[Delta]S", "[", "h3", "]"}]}], ")"}]}], 
                   "]"}]}], "/.", 
                 RowBox[{
                  RowBox[{
                   RowBox[{"\[Delta]S", "[", "h1", "]"}], 
                   RowBox[{"\[Delta]S", "[", "h2", "]"}], 
                   RowBox[{"\[Delta]S", "[", "h3", "]"}]}], "\[Rule]", 
                  "X"}]}], ",", "X"}], "]"}], "[", 
              RowBox[{"[", "1", "]"}], "]"}], "/.", "second"}], "/.", 
            "first"}], "/.", 
           RowBox[{"X", "\[Rule]", 
            RowBox[{
             RowBox[{"\[Delta]S", "[", "h1", "]"}], 
             RowBox[{"\[Delta]S", "[", "h2", "]"}], 
             RowBox[{"\[Delta]S", "[", "h3", "]"}]}]}]}]}], "]"}], ",", 
        RowBox[{"{", 
         RowBox[{"h1", ",", "1", ",", "2"}], "}"}], ",", 
        RowBox[{"{", 
         RowBox[{"h2", ",", "h1", ",", "2"}], "}"}], ",", 
        RowBox[{"{", 
         RowBox[{"h3", ",", "h2", ",", "2"}], "}"}]}], "]"}], ";", 
      "\[IndentingNewLine]", 
      RowBox[{"Table", "[", 
       RowBox[{
        RowBox[{"AppendTo", "[", 
         RowBox[{"out", ",", 
          RowBox[{
           RowBox[{
            RowBox[{
             RowBox[{
              RowBox[{"Solve", "[", 
               RowBox[{
                RowBox[{
                 RowBox[{
                  RowBox[{"C\[Delta]SSI", "[", 
                   RowBox[{"h1", ",", "h2", ",", "p1", ",", "k1"}], "]"}], 
                  "\[Equal]", 
                  RowBox[{"Expand", "[", 
                   RowBox[{
                    RowBox[{"(", 
                    RowBox[{
                    RowBox[{"\[Delta]S", "[", "h1", "]"}], "-", 
                    RowBox[{"\[Mu]\[Delta]S", "[", "h1", "]"}]}], ")"}], 
                    RowBox[{"(", 
                    RowBox[{
                    RowBox[{"\[Delta]S", "[", "h2", "]"}], "-", 
                    RowBox[{"\[Mu]\[Delta]S", "[", "h2", "]"}]}], ")"}], 
                    RowBox[{"(", 
                    RowBox[{
                    RowBox[{"\[Delta]I", "[", 
                    RowBox[{"p1", ",", "k1"}], "]"}], "-", 
                    RowBox[{"\[Mu]\[Delta]I", "[", 
                    RowBox[{"p1", ",", "k1"}], "]"}]}], ")"}]}], "]"}]}], "/.", 
                 RowBox[{
                  RowBox[{
                   RowBox[{"\[Delta]S", "[", "h1", "]"}], 
                   RowBox[{"\[Delta]S", "[", "h2", "]"}], 
                   RowBox[{"\[Delta]I", "[", 
                    RowBox[{"p1", ",", "k1"}], "]"}]}], "\[Rule]", "X"}]}], 
                ",", "X"}], "]"}], "[", 
              RowBox[{"[", "1", "]"}], "]"}], "/.", "second"}], "/.", 
            "first"}], "/.", 
           RowBox[{"X", "\[Rule]", 
            RowBox[{
             RowBox[{"\[Delta]S", "[", "h1", "]"}], 
             RowBox[{"\[Delta]S", "[", "h2", "]"}], 
             RowBox[{"\[Delta]I", "[", 
              RowBox[{"p1", ",", "k1"}], "]"}]}]}]}]}], "]"}], ",", 
        RowBox[{"{", 
         RowBox[{"h1", ",", "1", ",", "2"}], "}"}], ",", 
        RowBox[{"{", 
         RowBox[{"h2", ",", "h1", ",", "2"}], "}"}], ",", 
        RowBox[{"{", 
         RowBox[{"p1", ",", "1", ",", "2"}], "}"}], ",", 
        RowBox[{"{", 
         RowBox[{"k1", ",", "1", ",", "2"}], "}"}]}], "]"}], ";", 
      "\[IndentingNewLine]", 
      RowBox[{"Table", "[", 
       RowBox[{
        RowBox[{"AppendTo", "[", 
         RowBox[{"out", ",", 
          RowBox[{"If", "[", 
           RowBox[{
            RowBox[{
             RowBox[{
              RowBox[{"2", "p1"}], "+", "k1"}], "\[LessEqual]", 
             RowBox[{
              RowBox[{"2", "p2"}], "+", "k2"}]}], ",", 
            RowBox[{
             RowBox[{
              RowBox[{
               RowBox[{
                RowBox[{"Solve", "[", 
                 RowBox[{
                  RowBox[{
                   RowBox[{
                    RowBox[{"C\[Delta]SII", "[", 
                    RowBox[{
                    "h1", ",", "p1", ",", "k1", ",", "p2", ",", "k2"}], "]"}],
                     "==", 
                    RowBox[{"Expand", "[", 
                    RowBox[{
                    RowBox[{"(", 
                    RowBox[{
                    RowBox[{"\[Delta]S", "[", "h1", "]"}], "-", 
                    RowBox[{"\[Mu]\[Delta]S", "[", "h1", "]"}]}], ")"}], 
                    RowBox[{"(", 
                    RowBox[{
                    RowBox[{"\[Delta]I", "[", 
                    RowBox[{"p1", ",", "k1"}], "]"}], "-", 
                    RowBox[{"\[Mu]\[Delta]I", "[", 
                    RowBox[{"p1", ",", "k1"}], "]"}]}], ")"}], 
                    RowBox[{"(", 
                    RowBox[{
                    RowBox[{"\[Delta]I", "[", 
                    RowBox[{"p2", ",", "k2"}], "]"}], "-", 
                    RowBox[{"\[Mu]\[Delta]I", "[", 
                    RowBox[{"p2", ",", "k2"}], "]"}]}], ")"}]}], "]"}]}], "/.", 
                   RowBox[{
                    RowBox[{
                    RowBox[{"\[Delta]S", "[", "h1", "]"}], 
                    RowBox[{"\[Delta]I", "[", 
                    RowBox[{"p1", ",", "k1"}], "]"}], 
                    RowBox[{"\[Delta]I", "[", 
                    RowBox[{"p2", ",", "k2"}], "]"}]}], "\[Rule]", "X"}]}], 
                  ",", "X"}], "]"}], "[", 
                RowBox[{"[", "1", "]"}], "]"}], "/.", "second"}], "/.", 
              "first"}], "/.", 
             RowBox[{"X", "\[Rule]", 
              RowBox[{
               RowBox[{"\[Delta]S", "[", "h1", "]"}], 
               RowBox[{"\[Delta]I", "[", 
                RowBox[{"p1", ",", "k1"}], "]"}], 
               RowBox[{"\[Delta]I", "[", 
                RowBox[{"p2", ",", "k2"}], "]"}]}]}]}], ",", 
            RowBox[{"{", "}"}]}], "]"}]}], "]"}], ",", 
        RowBox[{"{", 
         RowBox[{"h1", ",", "1", ",", "2"}], "}"}], ",", 
        RowBox[{"{", 
         RowBox[{"p1", ",", "1", ",", "2"}], "}"}], ",", 
        RowBox[{"{", 
         RowBox[{"k1", ",", "1", ",", "2"}], "}"}], ",", 
        RowBox[{"{", 
         RowBox[{"p2", ",", "p1", ",", "2"}], "}"}], ",", 
        RowBox[{"{", 
         RowBox[{"k2", ",", "1", ",", "2"}], "}"}]}], "]"}], ";", 
      "\[IndentingNewLine]", 
      RowBox[{"Table", "[", 
       RowBox[{
        RowBox[{"AppendTo", "[", 
         RowBox[{"out", ",", 
          RowBox[{"If", "[", 
           RowBox[{
            RowBox[{
             RowBox[{
              RowBox[{"2", "p1"}], "+", "k1"}], "\[LessEqual]", 
             RowBox[{
              RowBox[{"2", "p2"}], "+", "k2"}], "\[LessEqual]", 
             RowBox[{
              RowBox[{"2", "p3"}], "+", "k3"}]}], ",", 
            RowBox[{
             RowBox[{
              RowBox[{
               RowBox[{
                RowBox[{"Solve", "[", 
                 RowBox[{
                  RowBox[{
                   RowBox[{
                    RowBox[{"C\[Delta]III", "[", 
                    RowBox[{
                    "p1", ",", "k1", ",", "p2", ",", "k2", ",", "p3", ",", 
                    "k3"}], "]"}], "==", 
                    RowBox[{"Expand", "[", 
                    RowBox[{
                    RowBox[{"(", 
                    RowBox[{
                    RowBox[{"\[Delta]I", "[", 
                    RowBox[{"p1", ",", "k1"}], "]"}], "-", 
                    RowBox[{"\[Mu]\[Delta]I", "[", 
                    RowBox[{"p1", ",", "k1"}], "]"}]}], ")"}], 
                    RowBox[{"(", 
                    RowBox[{
                    RowBox[{"\[Delta]I", "[", 
                    RowBox[{"p2", ",", "k2"}], "]"}], "-", 
                    RowBox[{"\[Mu]\[Delta]I", "[", 
                    RowBox[{"p2", ",", "k2"}], "]"}]}], ")"}], 
                    RowBox[{"(", 
                    RowBox[{
                    RowBox[{"\[Delta]I", "[", 
                    RowBox[{"p3", ",", "k3"}], "]"}], "-", 
                    RowBox[{"\[Mu]\[Delta]I", "[", 
                    RowBox[{"p3", ",", "k3"}], "]"}]}], ")"}]}], "]"}]}], "/.", 
                   RowBox[{
                    RowBox[{
                    RowBox[{"\[Delta]I", "[", 
                    RowBox[{"p1", ",", "k1"}], "]"}], 
                    RowBox[{"\[Delta]I", "[", 
                    RowBox[{"p2", ",", "k2"}], "]"}], 
                    RowBox[{"\[Delta]I", "[", 
                    RowBox[{"p3", ",", "k3"}], "]"}]}], "\[Rule]", "X"}]}], 
                  ",", "X"}], "]"}], "[", 
                RowBox[{"[", "1", "]"}], "]"}], "/.", "second"}], "/.", 
              "first"}], "/.", 
             RowBox[{"X", "\[Rule]", 
              RowBox[{
               RowBox[{"\[Delta]I", "[", 
                RowBox[{"p1", ",", "k1"}], "]"}], 
               RowBox[{"\[Delta]I", "[", 
                RowBox[{"p2", ",", "k2"}], "]"}], 
               RowBox[{"\[Delta]I", "[", 
                RowBox[{"p3", ",", "k3"}], "]"}]}]}]}], ",", 
            RowBox[{"{", "}"}]}], "]"}]}], "]"}], ",", 
        RowBox[{"{", 
         RowBox[{"p1", ",", "1", ",", "2"}], "}"}], ",", 
        RowBox[{"{", 
         RowBox[{"k1", ",", "1", ",", "2"}], "}"}], ",", 
        RowBox[{"{", 
         RowBox[{"p2", ",", "p1", ",", "2"}], "}"}], ",", 
        RowBox[{"{", 
         RowBox[{"k2", ",", "1", ",", "2"}], "}"}], ",", 
        RowBox[{"{", 
         RowBox[{"p3", ",", "p2", ",", "2"}], "}"}], ",", 
        RowBox[{"{", 
         RowBox[{"k3", ",", "1", ",", "2"}], "}"}]}], "]"}], ";", 
      "\[IndentingNewLine]", 
      RowBox[{"Flatten", "[", "out", "]"}]}]}], "\[IndentingNewLine]", 
    "]"}]}], ";"}]], "Input",
 CellChangeTimes->{{3.780336722669948*^9, 3.7803367368990183`*^9}, {
  3.7803368011835203`*^9, 3.7803368612609253`*^9}, {3.780337986068211*^9, 
  3.780338201083085*^9}, {3.780338257158949*^9, 3.7803383020085278`*^9}, {
  3.780338395317918*^9, 3.780338396003385*^9}}],

Cell[BoxData[
 RowBox[{
  RowBox[{"fourth", "=", 
   RowBox[{"Block", "[", 
    RowBox[{
     RowBox[{"{", "out", "}"}], ",", 
     RowBox[{
      RowBox[{"out", "=", 
       RowBox[{"{", "}"}]}], ";", "\[IndentingNewLine]", 
      RowBox[{"Table", "[", 
       RowBox[{
        RowBox[{"AppendTo", "[", 
         RowBox[{"out", ",", 
          RowBox[{
           RowBox[{
            RowBox[{
             RowBox[{
              RowBox[{"Solve", "[", 
               RowBox[{
                RowBox[{
                 RowBox[{
                  RowBox[{"C\[Delta]SSSS", "[", 
                   RowBox[{"h1", ",", "h2", ",", "h3", ",", "h4"}], "]"}], 
                  "\[Equal]", 
                  RowBox[{"Expand", "[", 
                   RowBox[{
                    RowBox[{"(", 
                    RowBox[{
                    RowBox[{"\[Delta]S", "[", "h1", "]"}], "-", 
                    RowBox[{"\[Mu]\[Delta]S", "[", "h1", "]"}]}], ")"}], 
                    RowBox[{"(", 
                    RowBox[{
                    RowBox[{"\[Delta]S", "[", "h2", "]"}], "-", 
                    RowBox[{"\[Mu]\[Delta]S", "[", "h2", "]"}]}], ")"}], 
                    RowBox[{"(", 
                    RowBox[{
                    RowBox[{"\[Delta]S", "[", "h3", "]"}], "-", 
                    RowBox[{"\[Mu]\[Delta]S", "[", "h3", "]"}]}], ")"}], 
                    RowBox[{"(", 
                    RowBox[{
                    RowBox[{"\[Delta]S", "[", "h4", "]"}], "-", 
                    RowBox[{"\[Mu]\[Delta]S", "[", "h4", "]"}]}], ")"}]}], 
                   "]"}]}], "/.", 
                 RowBox[{
                  RowBox[{
                   RowBox[{"\[Delta]S", "[", "h1", "]"}], 
                   RowBox[{"\[Delta]S", "[", "h2", "]"}], 
                   RowBox[{"\[Delta]S", "[", "h3", "]"}], 
                   RowBox[{"\[Delta]S", "[", "h4", "]"}]}], "\[Rule]", 
                  "X"}]}], ",", "X"}], "]"}], "[", 
              RowBox[{"[", "1", "]"}], "]"}], "/.", "second"}], "/.", 
            "first"}], "/.", 
           RowBox[{"X", "->", 
            RowBox[{
             RowBox[{"\[Delta]S", "[", "h1", "]"}], 
             RowBox[{"\[Delta]S", "[", "h2", "]"}], 
             RowBox[{"\[Delta]S", "[", "h3", "]"}], 
             RowBox[{"\[Delta]S", "[", "h4", "]"}]}]}]}]}], "]"}], ",", 
        RowBox[{"{", 
         RowBox[{"h1", ",", "1", ",", "2"}], "}"}], ",", 
        RowBox[{"{", 
         RowBox[{"h2", ",", "h1", ",", "2"}], "}"}], ",", 
        RowBox[{"{", 
         RowBox[{"h3", ",", "h2", ",", "2"}], "}"}], ",", 
        RowBox[{"{", 
         RowBox[{"h4", ",", "h3", ",", "2"}], "}"}]}], "]"}], ";", 
      "\[IndentingNewLine]", 
      RowBox[{"Table", "[", 
       RowBox[{
        RowBox[{"AppendTo", "[", 
         RowBox[{"out", ",", 
          RowBox[{
           RowBox[{
            RowBox[{
             RowBox[{
              RowBox[{"Solve", "[", 
               RowBox[{
                RowBox[{
                 RowBox[{
                  RowBox[{"C\[Delta]SSSI", "[", 
                   RowBox[{"h1", ",", "h2", ",", "h3", ",", "p1", ",", "k1"}],
                    "]"}], "\[Equal]", 
                  RowBox[{"Expand", "[", 
                   RowBox[{
                    RowBox[{"(", 
                    RowBox[{
                    RowBox[{"\[Delta]S", "[", "h1", "]"}], "-", 
                    RowBox[{"\[Mu]\[Delta]S", "[", "h1", "]"}]}], ")"}], 
                    RowBox[{"(", 
                    RowBox[{
                    RowBox[{"\[Delta]S", "[", "h2", "]"}], "-", 
                    RowBox[{"\[Mu]\[Delta]S", "[", "h2", "]"}]}], ")"}], 
                    RowBox[{"(", 
                    RowBox[{
                    RowBox[{"\[Delta]S", "[", "h3", "]"}], "-", 
                    RowBox[{"\[Mu]\[Delta]S", "[", "h3", "]"}]}], ")"}], 
                    RowBox[{"(", 
                    RowBox[{
                    RowBox[{"\[Delta]I", "[", 
                    RowBox[{"p1", ",", "k1"}], "]"}], "-", 
                    RowBox[{"\[Mu]\[Delta]I", "[", 
                    RowBox[{"p1", ",", "k1"}], "]"}]}], ")"}]}], "]"}]}], "/.", 
                 RowBox[{
                  RowBox[{
                   RowBox[{"\[Delta]S", "[", "h1", "]"}], 
                   RowBox[{"\[Delta]S", "[", "h2", "]"}], 
                   RowBox[{"\[Delta]S", "[", "h3", "]"}], 
                   RowBox[{"\[Delta]I", "[", 
                    RowBox[{"p1", ",", "k1"}], "]"}]}], "\[Rule]", "X"}]}], 
                ",", "X"}], "]"}], "[", 
              RowBox[{"[", "1", "]"}], "]"}], "/.", "second"}], "/.", 
            "first"}], "/.", 
           RowBox[{"X", "->", 
            RowBox[{
             RowBox[{"\[Delta]S", "[", "h1", "]"}], 
             RowBox[{"\[Delta]S", "[", "h2", "]"}], 
             RowBox[{"\[Delta]S", "[", "h3", "]"}], 
             RowBox[{"\[Delta]I", "[", 
              RowBox[{"p1", ",", "k1"}], "]"}]}]}]}]}], "]"}], ",", 
        RowBox[{"{", 
         RowBox[{"h1", ",", "1", ",", "2"}], "}"}], ",", 
        RowBox[{"{", 
         RowBox[{"h2", ",", "h1", ",", "2"}], "}"}], ",", 
        RowBox[{"{", 
         RowBox[{"h3", ",", "h2", ",", "2"}], "}"}], ",", 
        RowBox[{"{", 
         RowBox[{"p1", ",", "1", ",", "2"}], "}"}], ",", 
        RowBox[{"{", 
         RowBox[{"k1", ",", "1", ",", "2"}], "}"}]}], "]"}], ";", 
      "\[IndentingNewLine]", 
      RowBox[{"Table", "[", 
       RowBox[{
        RowBox[{"AppendTo", "[", 
         RowBox[{"out", ",", 
          RowBox[{"If", "[", 
           RowBox[{
            RowBox[{
             RowBox[{
              RowBox[{"2", "p1"}], "+", "k1"}], "\[LessEqual]", 
             RowBox[{
              RowBox[{"2", "p2"}], "+", "k2"}]}], ",", 
            RowBox[{
             RowBox[{
              RowBox[{
               RowBox[{
                RowBox[{"Solve", "[", 
                 RowBox[{
                  RowBox[{
                   RowBox[{
                    RowBox[{"C\[Delta]SSII", "[", 
                    RowBox[{
                    "h1", ",", "h2", ",", "p1", ",", "k1", ",", "p2", ",", 
                    "k2"}], "]"}], "\[Equal]", 
                    RowBox[{"Expand", "[", 
                    RowBox[{
                    RowBox[{"(", 
                    RowBox[{
                    RowBox[{"\[Delta]S", "[", "h1", "]"}], "-", 
                    RowBox[{"\[Mu]\[Delta]S", "[", "h1", "]"}]}], ")"}], 
                    RowBox[{"(", 
                    RowBox[{
                    RowBox[{"\[Delta]S", "[", "h2", "]"}], "-", 
                    RowBox[{"\[Mu]\[Delta]S", "[", "h2", "]"}]}], ")"}], 
                    RowBox[{"(", 
                    RowBox[{
                    RowBox[{"\[Delta]I", "[", 
                    RowBox[{"p1", ",", "k1"}], "]"}], "-", 
                    RowBox[{"\[Mu]\[Delta]I", "[", 
                    RowBox[{"p1", ",", "k1"}], "]"}]}], ")"}], 
                    RowBox[{"(", 
                    RowBox[{
                    RowBox[{"\[Delta]I", "[", 
                    RowBox[{"p2", ",", "k2"}], "]"}], "-", 
                    RowBox[{"\[Mu]\[Delta]I", "[", 
                    RowBox[{"p2", ",", "k2"}], "]"}]}], ")"}]}], "]"}]}], "/.", 
                   RowBox[{
                    RowBox[{
                    RowBox[{"\[Delta]S", "[", "h1", "]"}], 
                    RowBox[{"\[Delta]S", "[", "h2", "]"}], 
                    RowBox[{"\[Delta]I", "[", 
                    RowBox[{"p1", ",", "k1"}], "]"}], 
                    RowBox[{"\[Delta]I", "[", 
                    RowBox[{"p2", ",", "k2"}], "]"}]}], "\[Rule]", "X"}]}], 
                  ",", "X"}], "]"}], "[", 
                RowBox[{"[", "1", "]"}], "]"}], "/.", "second"}], "/.", 
              "first"}], "/.", 
             RowBox[{"X", "->", 
              RowBox[{
               RowBox[{"\[Delta]S", "[", "h1", "]"}], 
               RowBox[{"\[Delta]S", "[", "h2", "]"}], 
               RowBox[{"\[Delta]I", "[", 
                RowBox[{"p1", ",", "k1"}], "]"}], 
               RowBox[{"\[Delta]I", "[", 
                RowBox[{"p2", ",", "k2"}], "]"}]}]}]}], ",", 
            RowBox[{"{", "}"}]}], "]"}]}], "]"}], ",", 
        RowBox[{"{", 
         RowBox[{"h1", ",", "1", ",", "2"}], "}"}], ",", 
        RowBox[{"{", 
         RowBox[{"h2", ",", "h1", ",", "2"}], "}"}], ",", 
        RowBox[{"{", 
         RowBox[{"p1", ",", "1", ",", "2"}], "}"}], ",", 
        RowBox[{"{", 
         RowBox[{"k1", ",", "1", ",", "2"}], "}"}], ",", 
        RowBox[{"{", 
         RowBox[{"p2", ",", "p1", ",", "2"}], "}"}], ",", 
        RowBox[{"{", 
         RowBox[{"k2", ",", "1", ",", "2"}], "}"}]}], "]"}], ";", 
      "\[IndentingNewLine]", 
      RowBox[{"Table", "[", 
       RowBox[{
        RowBox[{"AppendTo", "[", 
         RowBox[{"out", ",", 
          RowBox[{"If", "[", 
           RowBox[{
            RowBox[{
             RowBox[{
              RowBox[{"2", "p1"}], "+", "k1"}], "\[LessEqual]", 
             RowBox[{
              RowBox[{"2", "p2"}], "+", "k2"}], "\[LessEqual]", 
             RowBox[{
              RowBox[{"2", "p3"}], "+", "k3"}]}], ",", "\[IndentingNewLine]", 
            
            RowBox[{
             RowBox[{
              RowBox[{
               RowBox[{
                RowBox[{"Solve", "[", 
                 RowBox[{
                  RowBox[{
                   RowBox[{
                    RowBox[{"C\[Delta]SIII", "[", 
                    RowBox[{
                    "h1", ",", "p1", ",", "k1", ",", "p2", ",", "k2", ",", 
                    "p3", ",", "k3"}], "]"}], "\[Equal]", 
                    RowBox[{"Expand", "[", 
                    RowBox[{
                    RowBox[{"(", 
                    RowBox[{
                    RowBox[{"\[Delta]S", "[", "h1", "]"}], "-", 
                    RowBox[{"\[Mu]\[Delta]S", "[", "h1", "]"}]}], ")"}], 
                    RowBox[{"(", 
                    RowBox[{
                    RowBox[{"\[Delta]I", "[", 
                    RowBox[{"p1", ",", "k1"}], "]"}], "-", 
                    RowBox[{"\[Mu]\[Delta]I", "[", 
                    RowBox[{"p1", ",", "k1"}], "]"}]}], ")"}], 
                    RowBox[{"(", 
                    RowBox[{
                    RowBox[{"\[Delta]I", "[", 
                    RowBox[{"p2", ",", "k2"}], "]"}], "-", 
                    RowBox[{"\[Mu]\[Delta]I", "[", 
                    RowBox[{"p2", ",", "k2"}], "]"}]}], ")"}], 
                    RowBox[{"(", 
                    RowBox[{
                    RowBox[{"\[Delta]I", "[", 
                    RowBox[{"p3", ",", "k3"}], "]"}], "-", 
                    RowBox[{"\[Mu]\[Delta]I", "[", 
                    RowBox[{"p3", ",", "k3"}], "]"}]}], ")"}]}], "]"}]}], "/.", 
                   RowBox[{
                    RowBox[{
                    RowBox[{"\[Delta]S", "[", "h1", "]"}], 
                    RowBox[{"\[Delta]I", "[", 
                    RowBox[{"p1", ",", "k1"}], "]"}], 
                    RowBox[{"\[Delta]I", "[", 
                    RowBox[{"p2", ",", "k2"}], "]"}], 
                    RowBox[{"\[Delta]I", "[", 
                    RowBox[{"p3", ",", "k3"}], "]"}]}], "\[Rule]", "X"}]}], 
                  ",", "X"}], "]"}], "[", 
                RowBox[{"[", "1", "]"}], "]"}], "/.", "second"}], "/.", 
              "first"}], "/.", 
             RowBox[{"X", "->", 
              RowBox[{
               RowBox[{"\[Delta]S", "[", "h1", "]"}], 
               RowBox[{"\[Delta]I", "[", 
                RowBox[{"p1", ",", "k1"}], "]"}], 
               RowBox[{"\[Delta]I", "[", 
                RowBox[{"p2", ",", "k2"}], "]"}], 
               RowBox[{"\[Delta]I", "[", 
                RowBox[{"p3", ",", "k3"}], "]"}]}]}]}], ",", 
            RowBox[{"{", "}"}]}], "]"}]}], "]"}], ",", 
        RowBox[{"{", 
         RowBox[{"h1", ",", "1", ",", "2"}], "}"}], ",", 
        RowBox[{"{", 
         RowBox[{"p1", ",", "1", ",", "2"}], "}"}], ",", 
        RowBox[{"{", 
         RowBox[{"k1", ",", "1", ",", "2"}], "}"}], ",", 
        RowBox[{"{", 
         RowBox[{"p2", ",", "p1", ",", "2"}], "}"}], ",", 
        RowBox[{"{", 
         RowBox[{"k2", ",", "1", ",", "2"}], "}"}], ",", 
        RowBox[{"{", 
         RowBox[{"p3", ",", "p2", ",", "2"}], "}"}], ",", 
        RowBox[{"{", 
         RowBox[{"k3", ",", "1", ",", "2"}], "}"}]}], "]"}], ";", 
      "\[IndentingNewLine]", 
      RowBox[{"Table", "[", 
       RowBox[{
        RowBox[{"AppendTo", "[", 
         RowBox[{"out", ",", 
          RowBox[{"If", "[", 
           RowBox[{
            RowBox[{
             RowBox[{
              RowBox[{"2", "p1"}], "+", "k1"}], "\[LessEqual]", 
             RowBox[{
              RowBox[{"2", "p2"}], "+", "k2"}], "\[LessEqual]", 
             RowBox[{
              RowBox[{"2", "p3"}], "+", "k3"}], "\[LessEqual]", 
             RowBox[{
              RowBox[{"2", "p4"}], "+", "k4"}]}], ",", 
            RowBox[{
             RowBox[{
              RowBox[{
               RowBox[{
                RowBox[{"Solve", "[", 
                 RowBox[{
                  RowBox[{
                   RowBox[{
                    RowBox[{"C\[Delta]IIII", "[", 
                    RowBox[{
                    "p1", ",", "k1", ",", "p2", ",", "k2", ",", "p3", ",", 
                    "k3", ",", "p4", ",", "k4"}], "]"}], "==", 
                    RowBox[{"Expand", "[", 
                    RowBox[{
                    RowBox[{"(", 
                    RowBox[{
                    RowBox[{"\[Delta]I", "[", 
                    RowBox[{"p1", ",", "k1"}], "]"}], "-", 
                    RowBox[{"\[Mu]\[Delta]I", "[", 
                    RowBox[{"p1", ",", "k1"}], "]"}]}], ")"}], 
                    RowBox[{"(", 
                    RowBox[{
                    RowBox[{"\[Delta]I", "[", 
                    RowBox[{"p2", ",", "k2"}], "]"}], "-", 
                    RowBox[{"\[Mu]\[Delta]I", "[", 
                    RowBox[{"p2", ",", "k2"}], "]"}]}], ")"}], 
                    RowBox[{"(", 
                    RowBox[{
                    RowBox[{"\[Delta]I", "[", 
                    RowBox[{"p3", ",", "k3"}], "]"}], "-", 
                    RowBox[{"\[Mu]\[Delta]I", "[", 
                    RowBox[{"p3", ",", "k3"}], "]"}]}], ")"}], 
                    RowBox[{"(", 
                    RowBox[{
                    RowBox[{"\[Delta]I", "[", 
                    RowBox[{"p4", ",", "k4"}], "]"}], "-", 
                    RowBox[{"\[Mu]\[Delta]I", "[", 
                    RowBox[{"p4", ",", "k4"}], "]"}]}], ")"}]}], "]"}]}], "/.", 
                   RowBox[{
                    RowBox[{
                    RowBox[{"\[Delta]I", "[", 
                    RowBox[{"p1", ",", "k1"}], "]"}], 
                    RowBox[{"\[Delta]I", "[", 
                    RowBox[{"p2", ",", "k2"}], "]"}], 
                    RowBox[{"\[Delta]I", "[", 
                    RowBox[{"p3", ",", "k3"}], "]"}], 
                    RowBox[{"\[Delta]I", "[", 
                    RowBox[{"p4", ",", "k4"}], "]"}]}], "\[Rule]", "X"}]}], 
                  ",", "X"}], "]"}], "[", 
                RowBox[{"[", "1", "]"}], "]"}], "/.", "second"}], "/.", 
              "first"}], "/.", 
             RowBox[{"X", "->", 
              RowBox[{
               RowBox[{"\[Delta]I", "[", 
                RowBox[{"p1", ",", "k1"}], "]"}], 
               RowBox[{"\[Delta]I", "[", 
                RowBox[{"p2", ",", "k2"}], "]"}], 
               RowBox[{"\[Delta]I", "[", 
                RowBox[{"p3", ",", "k3"}], "]"}], 
               RowBox[{"\[Delta]I", "[", 
                RowBox[{"p4", ",", "k4"}], "]"}]}]}]}], ",", 
            RowBox[{"{", "}"}]}], "]"}]}], "]"}], ",", 
        RowBox[{"{", 
         RowBox[{"p1", ",", "1", ",", "2"}], "}"}], ",", 
        RowBox[{"{", 
         RowBox[{"k1", ",", "1", ",", "2"}], "}"}], ",", 
        RowBox[{"{", 
         RowBox[{"p2", ",", "p1", ",", "2"}], "}"}], ",", 
        RowBox[{"{", 
         RowBox[{"k2", ",", "1", ",", "2"}], "}"}], ",", 
        RowBox[{"{", 
         RowBox[{"p3", ",", "p2", ",", "2"}], "}"}], ",", 
        RowBox[{"{", 
         RowBox[{"k3", ",", "1", ",", "2"}], "}"}], ",", 
        RowBox[{"{", 
         RowBox[{"p4", ",", "p3", ",", "2"}], "}"}], ",", 
        RowBox[{"{", 
         RowBox[{"k4", ",", "1", ",", "2"}], "}"}]}], "]"}], ";", 
      "\[IndentingNewLine]", 
      RowBox[{"Flatten", "[", "out", "]"}]}]}], "\[IndentingNewLine]", 
    "]"}]}], ";"}]], "Input",
 CellChangeTimes->{{3.7803360621870947`*^9, 3.780336160440789*^9}, {
  3.780336226763167*^9, 3.780336263174622*^9}, {3.780336355407523*^9, 
  3.7803365956161747`*^9}, {3.780336747076092*^9, 3.780336772677206*^9}, {
  3.780336883428545*^9, 3.780337132231267*^9}, {3.780338204440825*^9, 
  3.780338213830305*^9}, {3.7803383517565527`*^9, 3.7803386857863903`*^9}}]
}, Closed]],

Cell[CellGroupData[{

Cell["Simplification", "Subsection",
 CellChangeTimes->{{3.778704776871647*^9, 3.778704779236511*^9}}],

Cell[BoxData[
 RowBox[{
  RowBox[{"\[Beta]Sub", "=", 
   RowBox[{"{", 
    RowBox[{
     RowBox[{
      RowBox[{"\[Beta]", "[", 
       RowBox[{"1", ",", "1"}], "]"}], "\[Rule]", 
      FractionBox["X", "\[Kappa]"]}], ",", 
     RowBox[{
      RowBox[{"\[Beta]", "[", 
       RowBox[{"1", ",", "2"}], "]"}], "\[Rule]", 
      FractionBox["Y", "\[Kappa]"]}], ",", 
     RowBox[{
      RowBox[{"\[Beta]", "[", 
       RowBox[{"2", ",", "1"}], "]"}], "\[Rule]", 
      FractionBox["Y", "\[Kappa]"]}], ",", 
     RowBox[{
      RowBox[{"\[Beta]", "[", 
       RowBox[{"2", ",", "2"}], "]"}], "\[Rule]", 
      FractionBox["X", "\[Kappa]"]}]}], "}"}]}], ";"}]], "Input",
 CellChangeTimes->{{3.778359902739518*^9, 3.778359947908304*^9}, {
  3.780325575988896*^9, 3.7803255818845577`*^9}}],

Cell[TextData[{
 "Let ",
 Cell[BoxData[
  FormBox[
   RowBox[{
    RowBox[{"\[Delta]H", "[", "i", "]"}], "=", 
    RowBox[{
     RowBox[{"H", "[", "i", "]"}], "-", 
     OverscriptBox[
      RowBox[{"H", "[", "i", "]"}], "^"]}]}], TraditionalForm]]],
 " and ",
 Cell[BoxData[
  FormBox[
   RowBox[{
    RowBox[{"\[Delta]P", "[", "i", "]"}], "=", 
    RowBox[{"P", "-", 
     OverscriptBox[
      RowBox[{"P", "[", "i", "]"}], "^"]}]}], TraditionalForm]]],
 ".  We will assume that the deviations from equilibrium, \[Delta]H and \
\[Delta]P, are small.\n\nNote that the covariance between the deviations from \
equilibrium are equal to the the covariance in the original variables."
}], "Text",
 CellChangeTimes->{{3.778705520236433*^9, 3.778705621897334*^9}, {
  3.78032853425093*^9, 3.780328547792231*^9}}],

Cell[BoxData[
 RowBox[{
  RowBox[{"eSub", "=", 
   RowBox[{
    RowBox[{
     RowBox[{
      RowBox[{"Join", "[", 
       RowBox[{
        RowBox[{"Table", "[", 
         RowBox[{
          RowBox[{
           RowBox[{"s", "[", "h", "]"}], "\[Rule]", 
           RowBox[{
            RowBox[{"s", "[", 
             RowBox[{"h", ",", "t"}], "]"}], "+", 
            RowBox[{"\[Epsilon]", " ", 
             RowBox[{"\[Delta]S", "[", "h", "]"}]}]}]}], ",", 
          RowBox[{"{", 
           RowBox[{"h", ",", "1", ",", "2"}], "}"}]}], "]"}], ",", 
        RowBox[{"Table", "[", 
         RowBox[{
          RowBox[{
           RowBox[{"i", "[", 
            RowBox[{"h", ",", "p"}], "]"}], "\[Rule]", 
           RowBox[{
            RowBox[{"i", "[", 
             RowBox[{"h", ",", "p", ",", "t"}], "]"}], "+", 
            RowBox[{"\[Epsilon]", " ", 
             RowBox[{"\[Delta]I", "[", 
              RowBox[{"h", ",", "p"}], "]"}]}]}]}], ",", 
          RowBox[{"{", 
           RowBox[{"h", ",", "1", ",", "2"}], "}"}], ",", 
          RowBox[{"{", 
           RowBox[{"p", ",", "1", ",", "2"}], "}"}]}], "]"}]}], "]"}], "/.", 
      "equEnd"}], "//", "Flatten"}], "//", "Simplify"}]}], ";"}]], "Input",
 CellChangeTimes->{{3.7803285783755198`*^9, 3.780328611678335*^9}, {
   3.780328646239688*^9, 3.780328692631962*^9}, {3.7803287597223463`*^9, 
   3.780328767147016*^9}, {3.780338745151548*^9, 3.780338823987967*^9}, {
   3.780340617280122*^9, 3.780340620624901*^9}, {3.780340791285247*^9, 
   3.780340791644422*^9}, 3.7803410139390297`*^9, 3.780341099394648*^9}],

Cell[BoxData[
 RowBox[{
  RowBox[{"\[Mu]eSubRev", "=", 
   RowBox[{
    RowBox[{
     RowBox[{"Flatten", "[", 
      RowBox[{"Join", "[", 
       RowBox[{
        RowBox[{"Table", "[", 
         RowBox[{
          RowBox[{
           RowBox[{"\[Mu]\[Delta]S", "[", "h", "]"}], "\[Rule]", 
           RowBox[{
            RowBox[{"\[Mu]S", "[", 
             RowBox[{"h", ",", "t"}], "]"}], "-", 
            RowBox[{"s", "[", 
             RowBox[{"h", ",", "t"}], "]"}]}]}], ",", 
          RowBox[{"{", 
           RowBox[{"h", ",", "1", ",", "2"}], "}"}]}], "]"}], ",", 
        RowBox[{"Table", "[", 
         RowBox[{
          RowBox[{
           RowBox[{"\[Mu]\[Delta]I", "[", 
            RowBox[{"h", ",", "p"}], "]"}], "\[Rule]", 
           RowBox[{
            RowBox[{"\[Mu]I", "[", 
             RowBox[{"h", ",", "p", ",", "t"}], "]"}], "-", 
            RowBox[{"i", "[", 
             RowBox[{"h", ",", "p", ",", "t"}], "]"}]}]}], ",", 
          RowBox[{"{", 
           RowBox[{"h", ",", "1", ",", "2"}], "}"}], ",", 
          RowBox[{"{", 
           RowBox[{"p", ",", "1", ",", "2"}], "}"}]}], "]"}], ",", 
        RowBox[{"Table", "[", 
         RowBox[{
          RowBox[{
           RowBox[{"C\[Delta]SS", "[", 
            RowBox[{"h1", ",", "h2"}], "]"}], "\[Rule]", " ", 
           RowBox[{"CSS", "[", 
            RowBox[{"h1", ",", "h2", ",", "t"}], "]"}]}], ",", 
          RowBox[{"{", 
           RowBox[{"h1", ",", "1", ",", "2"}], "}"}], ",", 
          RowBox[{"{", 
           RowBox[{"h2", ",", "h1", ",", "2"}], "}"}]}], "]"}], ",", 
        RowBox[{"Table", "[", 
         RowBox[{
          RowBox[{
           RowBox[{"C\[Delta]SI", "[", 
            RowBox[{"h1", ",", "p1", ",", "k1"}], "]"}], "\[Rule]", " ", 
           RowBox[{"CSI", "[", 
            RowBox[{"h1", ",", "p1", ",", "k1", ",", "t"}], "]"}]}], ",", 
          RowBox[{"{", 
           RowBox[{"h1", ",", "1", ",", "2"}], "}"}], ",", 
          RowBox[{"{", 
           RowBox[{"p1", ",", "1", ",", "2"}], "}"}], ",", 
          RowBox[{"{", 
           RowBox[{"k1", ",", "1", ",", "2"}], "}"}]}], "]"}], ",", 
        RowBox[{"Table", "[", 
         RowBox[{
          RowBox[{"If", "[", 
           RowBox[{
            RowBox[{
             RowBox[{
              RowBox[{"2", "p1"}], "+", "k1"}], "\[LessEqual]", 
             RowBox[{
              RowBox[{"2", "p2"}], "+", "k2"}]}], ",", 
            RowBox[{
             RowBox[{"C\[Delta]II", "[", 
              RowBox[{"p1", ",", "k1", ",", "p2", ",", "k2"}], "]"}], 
             "\[Rule]", " ", 
             RowBox[{"CII", "[", 
              RowBox[{"p1", ",", "k1", ",", "p2", ",", "k2", ",", "t"}], 
              "]"}]}], ",", 
            RowBox[{"{", "}"}]}], "]"}], ",", 
          RowBox[{"{", 
           RowBox[{"p1", ",", "1", ",", "2"}], "}"}], ",", 
          RowBox[{"{", 
           RowBox[{"k1", ",", "1", ",", "2"}], "}"}], ",", 
          RowBox[{"{", 
           RowBox[{"p2", ",", "p1", ",", "2"}], "}"}], ",", 
          RowBox[{"{", 
           RowBox[{"k2", ",", "1", ",", "2"}], "}"}]}], "]"}], ",", 
        RowBox[{"Table", "[", 
         RowBox[{
          RowBox[{
           RowBox[{"C\[Delta]SSS", "[", 
            RowBox[{"h1", ",", "h2", ",", "h3"}], "]"}], "\[Rule]", " ", 
           RowBox[{"CSSS", "[", 
            RowBox[{"h1", ",", "h2", ",", "h3", ",", "t"}], "]"}]}], ",", 
          RowBox[{"{", 
           RowBox[{"h1", ",", "1", ",", "2"}], "}"}], ",", 
          RowBox[{"{", 
           RowBox[{"h2", ",", "h1", ",", "2"}], "}"}], ",", 
          RowBox[{"{", 
           RowBox[{"h3", ",", "h2", ",", "2"}], "}"}]}], "]"}], ",", 
        RowBox[{"Table", "[", 
         RowBox[{
          RowBox[{
           RowBox[{"C\[Delta]SSI", "[", 
            RowBox[{"h1", ",", "h2", ",", "p1", ",", "k1"}], "]"}], "\[Rule]",
            " ", 
           RowBox[{"CSSI", "[", 
            RowBox[{"h1", ",", "h2", ",", "p1", ",", "k1", ",", "t"}], 
            "]"}]}], ",", 
          RowBox[{"{", 
           RowBox[{"h1", ",", "1", ",", "2"}], "}"}], ",", 
          RowBox[{"{", 
           RowBox[{"h2", ",", "h1", ",", "2"}], "}"}], ",", 
          RowBox[{"{", 
           RowBox[{"p1", ",", "1", ",", "2"}], "}"}], ",", 
          RowBox[{"{", 
           RowBox[{"k1", ",", "1", ",", "2"}], "}"}]}], "]"}], ",", 
        RowBox[{"Table", "[", 
         RowBox[{
          RowBox[{"If", "[", 
           RowBox[{
            RowBox[{
             RowBox[{
              RowBox[{"2", "p1"}], "+", "k1"}], "\[LessEqual]", 
             RowBox[{
              RowBox[{"2", "p2"}], "+", "k2"}]}], ",", 
            RowBox[{
             RowBox[{"C\[Delta]SII", "[", 
              RowBox[{"h1", ",", "p1", ",", "k1", ",", "p2", ",", "k2"}], 
              "]"}], "\[Rule]", " ", 
             RowBox[{"CSII", "[", 
              RowBox[{
              "h1", ",", "p1", ",", "k1", ",", "p2", ",", "k2", ",", "t"}], 
              "]"}]}], ",", 
            RowBox[{"{", "}"}]}], "]"}], ",", 
          RowBox[{"{", 
           RowBox[{"h1", ",", "1", ",", "2"}], "}"}], ",", 
          RowBox[{"{", 
           RowBox[{"p1", ",", "1", ",", "2"}], "}"}], ",", 
          RowBox[{"{", 
           RowBox[{"k1", ",", "1", ",", "2"}], "}"}], ",", 
          RowBox[{"{", 
           RowBox[{"p2", ",", "p1", ",", "2"}], "}"}], ",", 
          RowBox[{"{", 
           RowBox[{"k2", ",", "1", ",", "2"}], "}"}]}], "]"}], ",", 
        RowBox[{"Table", "[", 
         RowBox[{
          RowBox[{"If", "[", 
           RowBox[{
            RowBox[{
             RowBox[{
              RowBox[{"2", "p1"}], "+", "k1"}], "\[LessEqual]", 
             RowBox[{
              RowBox[{"2", "p2"}], "+", "k2"}], "\[LessEqual]", 
             RowBox[{
              RowBox[{"2", "p3"}], "+", "k3"}]}], ",", 
            RowBox[{
             RowBox[{"C\[Delta]III", "[", 
              RowBox[{
              "p1", ",", "k1", ",", "p2", ",", "k2", ",", "p3", ",", "k3"}], 
              "]"}], "\[Rule]", " ", 
             RowBox[{"CIII", "[", 
              RowBox[{
              "p1", ",", "k1", ",", "p2", ",", "k2", ",", "p3", ",", "k3", 
               ",", "t"}], "]"}]}], ",", 
            RowBox[{"{", "}"}]}], "]"}], ",", 
          RowBox[{"{", 
           RowBox[{"p1", ",", "1", ",", "2"}], "}"}], ",", 
          RowBox[{"{", 
           RowBox[{"k1", ",", "1", ",", "2"}], "}"}], ",", 
          RowBox[{"{", 
           RowBox[{"p2", ",", "p1", ",", "2"}], "}"}], ",", 
          RowBox[{"{", 
           RowBox[{"k2", ",", "1", ",", "2"}], "}"}], ",", 
          RowBox[{"{", 
           RowBox[{"p3", ",", "p2", ",", "2"}], "}"}], ",", 
          RowBox[{"{", 
           RowBox[{"k3", ",", "1", ",", "2"}], "}"}]}], "]"}]}], "]"}], "]"}],
      "/.", "equEnd"}], "//", "Flatten"}]}], ";"}]], "Input",
 CellChangeTimes->{{3.7803287124388847`*^9, 3.780328758112749*^9}, {
   3.780328805634598*^9, 3.7803289914620447`*^9}, {3.780332892735044*^9, 
   3.7803328950332403`*^9}, {3.780338850462838*^9, 3.780339255888332*^9}, {
   3.7803392991481247`*^9, 3.780339316619405*^9}, 3.780341018945919*^9, 
   3.780341109638462*^9, {3.780341339140892*^9, 3.780341343603541*^9}, {
   3.780341978634573*^9, 3.7803419805210114`*^9}}]
}, Closed]],

Cell[CellGroupData[{

Cell["Moment Closure", "Subsection",
 CellChangeTimes->{{3.778704977416945*^9, 3.77870498023977*^9}}],

Cell[BoxData[
 RowBox[{
  RowBox[{"assump3", "=", 
   RowBox[{"Flatten", "[", 
    RowBox[{"Join", "[", 
     RowBox[{
      RowBox[{"Table", "[", 
       RowBox[{
        RowBox[{
         RowBox[{"C\[Delta]SSSS", "[", 
          RowBox[{"h1", ",", "h2", ",", "h3", ",", "h4"}], "]"}], "\[Rule]", 
         "0"}], ",", 
        RowBox[{"{", 
         RowBox[{"h1", ",", "1", ",", "2"}], "}"}], ",", 
        RowBox[{"{", 
         RowBox[{"h2", ",", "h1", ",", "2"}], "}"}], ",", 
        RowBox[{"{", 
         RowBox[{"h3", ",", "h2", ",", "2"}], "}"}], ",", 
        RowBox[{"{", 
         RowBox[{"h4", ",", "h3", ",", "2"}], "}"}]}], "]"}], ",", 
      RowBox[{"Table", "[", 
       RowBox[{
        RowBox[{
         RowBox[{"C\[Delta]SSSI", "[", 
          RowBox[{"h1", ",", "h2", ",", "h3", ",", "p1", ",", "k1"}], "]"}], 
         "\[Rule]", "0"}], ",", 
        RowBox[{"{", 
         RowBox[{"h1", ",", "1", ",", "2"}], "}"}], ",", 
        RowBox[{"{", 
         RowBox[{"h2", ",", "h1", ",", "2"}], "}"}], ",", 
        RowBox[{"{", 
         RowBox[{"h3", ",", "h2", ",", "2"}], "}"}], ",", 
        RowBox[{"{", 
         RowBox[{"p1", ",", "1", ",", "2"}], "}"}], ",", 
        RowBox[{"{", 
         RowBox[{"k1", ",", "1", ",", "2"}], "}"}]}], "]"}], ",", 
      RowBox[{"Table", "[", 
       RowBox[{
        RowBox[{"If", "[", 
         RowBox[{
          RowBox[{
           RowBox[{
            RowBox[{"2", "p1"}], "+", "k1"}], "\[LessEqual]", 
           RowBox[{
            RowBox[{"2", "p2"}], "+", "k2"}]}], ",", 
          RowBox[{
           RowBox[{"C\[Delta]SSII", "[", 
            RowBox[{
            "h1", ",", "h2", ",", "p1", ",", "k1", ",", "p2", ",", "k2"}], 
            "]"}], "\[Rule]", "0"}], ",", 
          RowBox[{"{", "}"}]}], "]"}], ",", 
        RowBox[{"{", 
         RowBox[{"h1", ",", "1", ",", "2"}], "}"}], ",", 
        RowBox[{"{", 
         RowBox[{"h2", ",", "h1", ",", "2"}], "}"}], ",", 
        RowBox[{"{", 
         RowBox[{"p1", ",", "1", ",", "2"}], "}"}], ",", 
        RowBox[{"{", 
         RowBox[{"k1", ",", "1", ",", "2"}], "}"}], ",", 
        RowBox[{"{", 
         RowBox[{"p2", ",", "p1", ",", "2"}], "}"}], ",", 
        RowBox[{"{", 
         RowBox[{"k2", ",", "1", ",", "2"}], "}"}]}], "]"}], ",", 
      RowBox[{"Table", "[", 
       RowBox[{
        RowBox[{"If", "[", 
         RowBox[{
          RowBox[{
           RowBox[{
            RowBox[{"2", "p1"}], "+", "k1"}], "\[LessEqual]", 
           RowBox[{
            RowBox[{"2", "p2"}], "+", "k2"}], "\[LessEqual]", 
           RowBox[{
            RowBox[{"2", "p3"}], "+", "k3"}]}], ",", 
          RowBox[{
           RowBox[{"C\[Delta]SIII", "[", 
            RowBox[{
            "h1", ",", "p1", ",", "k1", ",", "p2", ",", "k2", ",", "p3", ",", 
             "k3"}], "]"}], "\[Rule]", "0"}], ",", 
          RowBox[{"{", "}"}]}], "]"}], ",", 
        RowBox[{"{", 
         RowBox[{"h1", ",", "1", ",", "2"}], "}"}], ",", 
        RowBox[{"{", 
         RowBox[{"p1", ",", "1", ",", "2"}], "}"}], ",", 
        RowBox[{"{", 
         RowBox[{"k1", ",", "1", ",", "2"}], "}"}], ",", 
        RowBox[{"{", 
         RowBox[{"p2", ",", "p1", ",", "2"}], "}"}], ",", 
        RowBox[{"{", 
         RowBox[{"k2", ",", "1", ",", "2"}], "}"}], ",", 
        RowBox[{"{", 
         RowBox[{"p3", ",", "p2", ",", "2"}], "}"}], ",", 
        RowBox[{"{", 
         RowBox[{"k3", ",", "1", ",", "2"}], "}"}]}], "]"}], ",", 
      RowBox[{"Table", "[", 
       RowBox[{
        RowBox[{"If", "[", 
         RowBox[{
          RowBox[{
           RowBox[{
            RowBox[{"2", "p1"}], "+", "k1"}], "\[LessEqual]", 
           RowBox[{
            RowBox[{"2", "p2"}], "+", "k2"}], "\[LessEqual]", 
           RowBox[{
            RowBox[{"2", "p3"}], "+", "k3"}], "\[LessEqual]", 
           RowBox[{
            RowBox[{"2", "p4"}], "+", "k4"}]}], ",", 
          RowBox[{
           RowBox[{"C\[Delta]IIII", "[", 
            RowBox[{
            "p1", ",", "k1", ",", "p2", ",", "k2", ",", "p3", ",", "k3", ",", 
             "p4", ",", "k4"}], "]"}], "\[Rule]", "0"}], ",", 
          RowBox[{"{", "}"}]}], "]"}], ",", 
        RowBox[{"{", 
         RowBox[{"p1", ",", "1", ",", "2"}], "}"}], ",", 
        RowBox[{"{", 
         RowBox[{"k1", ",", "1", ",", "2"}], "}"}], ",", 
        RowBox[{"{", 
         RowBox[{"p2", ",", "p1", ",", "2"}], "}"}], ",", 
        RowBox[{"{", 
         RowBox[{"k2", ",", "1", ",", "2"}], "}"}], ",", 
        RowBox[{"{", 
         RowBox[{"p3", ",", "p2", ",", "2"}], "}"}], ",", 
        RowBox[{"{", 
         RowBox[{"k3", ",", "1", ",", "2"}], "}"}], ",", 
        RowBox[{"{", 
         RowBox[{"p4", ",", "p3", ",", "2"}], "}"}], ",", 
        RowBox[{"{", 
         RowBox[{"k4", ",", "1", ",", "2"}], "}"}]}], "]"}]}], "]"}], "]"}]}],
   ";"}]], "Input",
 CellChangeTimes->{{3.778365800106285*^9, 3.77836583945135*^9}, {
  3.778365991598287*^9, 3.778366002527957*^9}, {3.778704984437212*^9, 
  3.778704985259821*^9}, {3.7787056657969837`*^9, 3.778705672166511*^9}, {
  3.77870644421245*^9, 3.778706452243443*^9}, {3.780329132583963*^9, 
  3.7803292112167377`*^9}, {3.780339397397654*^9, 3.7803394496530943`*^9}, {
  3.780339509356118*^9, 3.780339526431727*^9}, {3.78033959008206*^9, 
  3.78033981004799*^9}, {3.780339870500223*^9, 3.780339967807266*^9}, {
  3.780340006320355*^9, 3.780340022125038*^9}, {3.780340054876872*^9, 
  3.780340086020257*^9}}],

Cell[BoxData[
 RowBox[{
  RowBox[{"assump2", "=", 
   RowBox[{"Flatten", "[", 
    RowBox[{"Join", "[", 
     RowBox[{
      RowBox[{"Table", "[", 
       RowBox[{
        RowBox[{
         RowBox[{"C\[Delta]SSS", "[", 
          RowBox[{"h1", ",", "h2", ",", "h3"}], "]"}], "\[Rule]", "0"}], ",", 
        
        RowBox[{"{", 
         RowBox[{"h1", ",", "1", ",", "2"}], "}"}], ",", 
        RowBox[{"{", 
         RowBox[{"h2", ",", "h1", ",", "2"}], "}"}], ",", 
        RowBox[{"{", 
         RowBox[{"h3", ",", "h2", ",", "2"}], "}"}]}], "]"}], ",", 
      RowBox[{"Table", "[", 
       RowBox[{
        RowBox[{
         RowBox[{"C\[Delta]SSI", "[", 
          RowBox[{"h1", ",", "h2", ",", "p1", ",", "k1"}], "]"}], "\[Rule]", 
         "0"}], ",", 
        RowBox[{"{", 
         RowBox[{"h1", ",", "1", ",", "2"}], "}"}], ",", 
        RowBox[{"{", 
         RowBox[{"h2", ",", "h1", ",", "2"}], "}"}], ",", 
        RowBox[{"{", 
         RowBox[{"p1", ",", "1", ",", "2"}], "}"}], ",", 
        RowBox[{"{", 
         RowBox[{"k1", ",", "1", ",", "2"}], "}"}]}], "]"}], ",", 
      "\[IndentingNewLine]", 
      RowBox[{"Table", "[", 
       RowBox[{
        RowBox[{"If", "[", 
         RowBox[{
          RowBox[{
           RowBox[{
            RowBox[{"2", "p1"}], "+", "k1"}], "\[LessEqual]", 
           RowBox[{
            RowBox[{"2", "p2"}], "+", "k2"}]}], ",", 
          RowBox[{
           RowBox[{"C\[Delta]SII", "[", 
            RowBox[{"h1", ",", "p1", ",", "k1", ",", "p2", ",", "k2"}], "]"}],
            "\[Rule]", "0"}], ",", 
          RowBox[{"{", "}"}]}], "]"}], ",", 
        RowBox[{"{", 
         RowBox[{"h1", ",", "1", ",", "2"}], "}"}], ",", 
        RowBox[{"{", 
         RowBox[{"p1", ",", "1", ",", "2"}], "}"}], ",", 
        RowBox[{"{", 
         RowBox[{"k1", ",", "1", ",", "2"}], "}"}], ",", 
        RowBox[{"{", 
         RowBox[{"p2", ",", "p1", ",", "2"}], "}"}], ",", 
        RowBox[{"{", 
         RowBox[{"k2", ",", "1", ",", "2"}], "}"}]}], "]"}], ",", 
      "\[IndentingNewLine]", 
      RowBox[{"Table", "[", 
       RowBox[{
        RowBox[{"If", "[", 
         RowBox[{
          RowBox[{
           RowBox[{
            RowBox[{"2", "p1"}], "+", "k1"}], "\[LessEqual]", 
           RowBox[{
            RowBox[{"2", "p2"}], "+", "k2"}], "\[LessEqual]", 
           RowBox[{
            RowBox[{"2", "p3"}], "+", "k3"}]}], ",", 
          RowBox[{
           RowBox[{"C\[Delta]III", "[", 
            RowBox[{
            "p1", ",", "k1", ",", "p2", ",", "k2", ",", "p3", ",", "k3"}], 
            "]"}], "\[Rule]", "0"}], ",", 
          RowBox[{"{", "}"}]}], "]"}], ",", 
        RowBox[{"{", 
         RowBox[{"p1", ",", "1", ",", "2"}], "}"}], ",", 
        RowBox[{"{", 
         RowBox[{"k1", ",", "1", ",", "2"}], "}"}], ",", 
        RowBox[{"{", 
         RowBox[{"p2", ",", "p1", ",", "2"}], "}"}], ",", 
        RowBox[{"{", 
         RowBox[{"k2", ",", "1", ",", "2"}], "}"}], ",", 
        RowBox[{"{", 
         RowBox[{"p3", ",", "p2", ",", "2"}], "}"}], ",", 
        RowBox[{"{", 
         RowBox[{"k3", ",", "1", ",", "2"}], "}"}]}], "]"}], ",", "assump3"}],
      "]"}], "]"}]}], ";"}]], "Input",
 CellChangeTimes->{{3.7803231769855967`*^9, 3.7803231972621613`*^9}, {
   3.7803290954144793`*^9, 3.780329125238554*^9}, 3.780329208103297*^9, {
   3.780334130029256*^9, 3.78033413282384*^9}, {3.78033939996129*^9, 
   3.7803394194911633`*^9}, {3.7803394581411324`*^9, 
   3.7803394842821693`*^9}, {3.780339533208549*^9, 3.7803395497705183`*^9}, {
   3.780339663604426*^9, 3.780339678045377*^9}, {3.780339818700364*^9, 
   3.780339831145413*^9}, {3.7803398641117764`*^9, 3.7803398683248796`*^9}, {
   3.780339929027319*^9, 3.780339933257275*^9}, {3.780339972803954*^9, 
   3.780339981477902*^9}, {3.780340029263682*^9, 3.780340035106206*^9}, 
   3.780340066001794*^9}],

Cell[BoxData[
 RowBox[{
  RowBox[{"assump1", "=", 
   RowBox[{
    RowBox[{"Join", "[", 
     RowBox[{
      RowBox[{"Table", "[", 
       RowBox[{
        RowBox[{
         RowBox[{"C\[Delta]SS", "[", 
          RowBox[{"h1", ",", "h2"}], "]"}], "\[Rule]", "0"}], ",", 
        RowBox[{"{", 
         RowBox[{"h1", ",", "1", ",", "2"}], "}"}], ",", 
        RowBox[{"{", 
         RowBox[{"h2", ",", "h1", ",", "2"}], "}"}]}], "]"}], ",", 
      "\[IndentingNewLine]", 
      RowBox[{"Table", "[", 
       RowBox[{
        RowBox[{
         RowBox[{"C\[Delta]SI", "[", 
          RowBox[{"h1", ",", "p1", ",", "k1"}], "]"}], "\[Rule]", "0"}], ",", 
        
        RowBox[{"{", 
         RowBox[{"h1", ",", "1", ",", "2"}], "}"}], ",", 
        RowBox[{"{", 
         RowBox[{"p1", ",", "1", ",", "2"}], "}"}], ",", 
        RowBox[{"{", 
         RowBox[{"k1", ",", "1", ",", "2"}], "}"}]}], "]"}], ",", 
      "\[IndentingNewLine]", 
      RowBox[{"Table", "[", 
       RowBox[{
        RowBox[{"If", "[", 
         RowBox[{
          RowBox[{
           RowBox[{
            RowBox[{"2", "p1"}], "+", "k1"}], "\[LessEqual]", 
           RowBox[{
            RowBox[{"2", "p2"}], "+", "k2"}]}], ",", 
          RowBox[{
           RowBox[{"C\[Delta]II", "[", 
            RowBox[{"p1", ",", "k1", ",", "p2", ",", "k2"}], "]"}], "\[Rule]",
            "0"}], ",", 
          RowBox[{"{", "}"}]}], "]"}], ",", 
        RowBox[{"{", 
         RowBox[{"p1", ",", "1", ",", "2"}], "}"}], ",", 
        RowBox[{"{", 
         RowBox[{"k1", ",", "1", ",", "2"}], "}"}], ",", 
        RowBox[{"{", 
         RowBox[{"p2", ",", "p1", ",", "2"}], "}"}], ",", 
        RowBox[{"{", 
         RowBox[{"k2", ",", "1", ",", "2"}], "}"}]}], "]"}], ",", "assump2"}],
      "]"}], "//", "Flatten"}]}], ";"}]], "Input",
 CellChangeTimes->{{3.780339401134631*^9, 3.780339420262268*^9}, {
   3.780339488557728*^9, 3.7803395030043*^9}, {3.780339553950515*^9, 
   3.780339581082932*^9}, {3.7803398329558067`*^9, 3.7803398553801937`*^9}, {
   3.780339939912243*^9, 3.780339940493031*^9}, {3.780339987667883*^9, 
   3.780339992365707*^9}, 3.780340041254526*^9}]
}, Open  ]]
}, Open  ]],

Cell[CellGroupData[{

Cell["Rates f[x] and change in x", "Subchapter",
 CellChangeTimes->{{3.778704799848215*^9, 3.7787048192745523`*^9}}],

Cell[BoxData[
 RowBox[{
  RowBox[{"fEpi", "=", 
   RowBox[{
    RowBox[{
     RowBox[{"Join", "[", 
      RowBox[{"(*", 
       RowBox[{"Host", " ", "birth"}], "*)"}], 
      RowBox[{
       RowBox[{"Table", "[", 
        RowBox[{
         RowBox[{"b", 
          RowBox[{"(", 
           RowBox[{
            RowBox[{"s", "[", "h", "]"}], "+", 
            RowBox[{"Sum", "[", 
             RowBox[{
              RowBox[{"i", "[", 
               RowBox[{"h", ",", "l"}], "]"}], ",", 
              RowBox[{"{", 
               RowBox[{"l", ",", "1", ",", "2"}], "}"}]}], "]"}]}], ")"}], 
          RowBox[{"(", 
           RowBox[{"1", "-", 
            FractionBox[
             RowBox[{"Sum", "[", 
              RowBox[{
               RowBox[{
                RowBox[{"s", "[", "k", "]"}], "+", 
                RowBox[{"Sum", "[", 
                 RowBox[{
                  RowBox[{"i", "[", 
                   RowBox[{"k", ",", "l"}], "]"}], ",", 
                  RowBox[{"{", 
                   RowBox[{"l", ",", "1", ",", "2"}], "}"}]}], "]"}]}], ",", 
               RowBox[{"{", 
                RowBox[{"k", ",", "1", ",", "2"}], "}"}]}], "]"}], 
             "\[Kappa]"]}], ")"}]}], ",", 
         RowBox[{"{", 
          RowBox[{"h", ",", "1", ",", "2"}], "}"}]}], "]"}], ",", 
       "\[IndentingNewLine]", 
       RowBox[{"(*", 
        RowBox[{"Susceptible", " ", "Host", " ", "death"}], "*)"}], 
       RowBox[{"Table", "[", 
        RowBox[{
         RowBox[{"\[Delta]", " ", 
          RowBox[{"s", "[", "h", "]"}]}], ",", 
         RowBox[{"{", 
          RowBox[{"h", ",", "1", ",", "2"}], "}"}]}], "]"}], ",", 
       "\[IndentingNewLine]", 
       RowBox[{"(*", "Infection", "*)"}], 
       RowBox[{"Table", "[", 
        RowBox[{
         RowBox[{
          RowBox[{"\[Beta]", "[", 
           RowBox[{"h", ",", "p"}], "]"}], " ", 
          RowBox[{"s", "[", "h", "]"}], 
          RowBox[{"Sum", "[", 
           RowBox[{
            RowBox[{"i", "[", 
             RowBox[{"k", ",", "p"}], "]"}], ",", 
            RowBox[{"{", 
             RowBox[{"k", ",", "1", ",", "2"}], "}"}]}], "]"}]}], ",", 
         RowBox[{"{", 
          RowBox[{"h", ",", "1", ",", "2"}], "}"}], ",", 
         RowBox[{"{", 
          RowBox[{"p", ",", "1", ",", "2"}], "}"}]}], "]"}], ",", 
       "\[IndentingNewLine]", 
       RowBox[{"(*", 
        RowBox[{"Infected", " ", "Host", " ", "Death"}], "*)"}], 
       RowBox[{"Table", "[", 
        RowBox[{
         RowBox[{
          RowBox[{"(", 
           RowBox[{"\[Delta]", "+", "\[Alpha]"}], ")"}], " ", 
          RowBox[{"i", "[", 
           RowBox[{"h", ",", "p"}], "]"}]}], ",", 
         RowBox[{"{", 
          RowBox[{"h", ",", "1", ",", "2"}], "}"}], ",", 
         RowBox[{"{", 
          RowBox[{"p", ",", "1", ",", "2"}], "}"}]}], "]"}], ",", 
       "\[IndentingNewLine]", 
       RowBox[{"(*", 
        RowBox[{"Pathogen", " ", "Clearance"}], "*)"}], 
       RowBox[{"Table", "[", 
        RowBox[{
         RowBox[{"\[Gamma]", " ", 
          RowBox[{"i", "[", 
           RowBox[{"h", ",", "p"}], "]"}]}], ",", 
         RowBox[{"{", 
          RowBox[{"h", ",", "1", ",", "2"}], "}"}], ",", 
         RowBox[{"{", 
          RowBox[{"p", ",", "1", ",", "2"}], "}"}]}], "]"}]}], 
      "\[IndentingNewLine]", "]"}], "/.", "\[Beta]Sub"}], "//", "Flatten"}]}],
   ";"}]], "Input",
 CellChangeTimes->{{3.778359285388547*^9, 3.778359312291792*^9}, {
  3.778359405666998*^9, 3.778359599757471*^9}, {3.778359771104248*^9, 
  3.7783598291995087`*^9}, {3.77835987635633*^9, 3.778359898220718*^9}, {
  3.778359991756275*^9, 3.778359995423274*^9}, {3.778360169074381*^9, 
  3.778360171508733*^9}, {3.778360519681363*^9, 3.778360730781741*^9}, {
  3.780322511844542*^9, 3.78032252042218*^9}, {3.7803313976939583`*^9, 
  3.780331612191846*^9}, {3.7803322221692867`*^9, 3.780332264022895*^9}, {
  3.780332303224874*^9, 3.780332357602578*^9}, {3.780332539735824*^9, 
  3.78033256359653*^9}, {3.7803327101680593`*^9, 3.7803327322463017`*^9}, {
  3.780340156896233*^9, 3.780340322491701*^9}, {3.780340544962707*^9, 
  3.780340554843007*^9}, {3.7803407119215593`*^9, 3.780340716767046*^9}}],

Cell[BoxData[
 RowBox[{
  RowBox[{"\[CapitalDelta]S", "[", "h1_", "]"}], ":=", 
  RowBox[{
   RowBox[{
    RowBox[{"Join", "[", 
     RowBox[{"(*", 
      RowBox[{"Host", " ", "birth"}], "*)"}], 
     RowBox[{
      RowBox[{"Table", "[", 
       RowBox[{
        RowBox[{"If", "[", 
         RowBox[{
          RowBox[{"h", "\[Equal]", "h1"}], ",", "1", ",", "0"}], "]"}], ",", 
        RowBox[{"{", 
         RowBox[{"h", ",", "1", ",", "2"}], "}"}]}], "]"}], ",", 
      "\[IndentingNewLine]", 
      RowBox[{"(*", 
       RowBox[{"Susceptible", " ", "Host", " ", "death"}], "*)"}], 
      RowBox[{"Table", "[", 
       RowBox[{
        RowBox[{"If", "[", 
         RowBox[{
          RowBox[{"h", "\[Equal]", "h1"}], ",", 
          RowBox[{"-", "1"}], ",", "0"}], "]"}], ",", 
        RowBox[{"{", 
         RowBox[{"h", ",", "1", ",", "2"}], "}"}]}], "]"}], ",", 
      "\[IndentingNewLine]", 
      RowBox[{"(*", "Infection", "*)"}], 
      RowBox[{"Table", "[", 
       RowBox[{
        RowBox[{"If", "[", 
         RowBox[{
          RowBox[{"h", "\[Equal]", "h1"}], ",", 
          RowBox[{"-", "1"}], ",", "0"}], "]"}], ",", 
        RowBox[{"{", 
         RowBox[{"h", ",", "1", ",", "2"}], "}"}], ",", 
        RowBox[{"{", 
         RowBox[{"p", ",", "1", ",", "2"}], "}"}]}], "]"}], ",", 
      "\[IndentingNewLine]", 
      RowBox[{"(*", 
       RowBox[{"Infected", " ", "Host", " ", "Death"}], "*)"}], 
      RowBox[{"Table", "[", 
       RowBox[{"0", ",", 
        RowBox[{"{", 
         RowBox[{"h", ",", "1", ",", "2"}], "}"}], ",", 
        RowBox[{"{", 
         RowBox[{"p", ",", "1", ",", "2"}], "}"}]}], "]"}], ",", 
      "\[IndentingNewLine]", 
      RowBox[{"(*", 
       RowBox[{"Pathogen", " ", "Clearance"}], "*)"}], 
      RowBox[{"Table", "[", 
       RowBox[{
        RowBox[{"If", "[", 
         RowBox[{
          RowBox[{"h", "\[Equal]", "h1"}], ",", "1", ",", "0"}], "]"}], ",", 
        RowBox[{"{", 
         RowBox[{"h", ",", "1", ",", "2"}], "}"}], ",", 
        RowBox[{"{", 
         RowBox[{"p", ",", "1", ",", "2"}], "}"}]}], "]"}]}], 
     "\[IndentingNewLine]", "]"}], "/.", "\[Beta]Sub"}], "//", 
   "Flatten"}]}]], "Input",
 CellChangeTimes->{{3.778362648523563*^9, 3.778362849089755*^9}, {
  3.778363043296198*^9, 3.778363055644*^9}, {3.7783631937969217`*^9, 
  3.778363211094384*^9}, {3.778363275953438*^9, 3.77836327650835*^9}, {
  3.780332107516057*^9, 3.780332164786075*^9}, {3.7803323713240223`*^9, 
  3.780332422028906*^9}, {3.780340328035905*^9, 3.780340452908206*^9}}],

Cell[BoxData[
 RowBox[{
  RowBox[{"\[CapitalDelta]I", "[", 
   RowBox[{"h1_", ",", "p1_"}], "]"}], ":=", 
  RowBox[{
   RowBox[{
    RowBox[{"Join", "[", 
     RowBox[{"(*", 
      RowBox[{"Host", " ", "birth"}], "*)"}], 
     RowBox[{
      RowBox[{"Table", "[", 
       RowBox[{"0", ",", 
        RowBox[{"{", 
         RowBox[{"h", ",", "1", ",", "2"}], "}"}]}], "]"}], ",", 
      "\[IndentingNewLine]", 
      RowBox[{"(*", 
       RowBox[{"Susceptible", " ", "Host", " ", "death"}], "*)"}], 
      RowBox[{"Table", "[", 
       RowBox[{"0", ",", 
        RowBox[{"{", 
         RowBox[{"h", ",", "1", ",", "2"}], "}"}]}], "]"}], ",", 
      "\[IndentingNewLine]", 
      RowBox[{"(*", "Infection", "*)"}], 
      RowBox[{"Table", "[", 
       RowBox[{
        RowBox[{"If", "[", 
         RowBox[{
          RowBox[{
           RowBox[{"h", "\[Equal]", "h1"}], "&&", 
           RowBox[{"p", "\[Equal]", "p1"}]}], ",", "1", ",", "0"}], "]"}], 
        ",", 
        RowBox[{"{", 
         RowBox[{"h", ",", "1", ",", "2"}], "}"}], ",", 
        RowBox[{"{", 
         RowBox[{"p", ",", "1", ",", "2"}], "}"}]}], "]"}], ",", 
      "\[IndentingNewLine]", 
      RowBox[{"(*", 
       RowBox[{"Infected", " ", "Host", " ", "Death"}], "*)"}], 
      RowBox[{"Table", "[", 
       RowBox[{
        RowBox[{"If", "[", 
         RowBox[{
          RowBox[{
           RowBox[{"h", "\[Equal]", "h1"}], "&&", 
           RowBox[{"p", "\[Equal]", "p1"}]}], ",", 
          RowBox[{"-", "1"}], ",", "0"}], "]"}], ",", 
        RowBox[{"{", 
         RowBox[{"h", ",", "1", ",", "2"}], "}"}], ",", 
        RowBox[{"{", 
         RowBox[{"p", ",", "1", ",", "2"}], "}"}]}], "]"}], ",", 
      "\[IndentingNewLine]", 
      RowBox[{"(*", 
       RowBox[{"Pathogen", " ", "Clearance"}], "*)"}], 
      RowBox[{"Table", "[", 
       RowBox[{
        RowBox[{"If", "[", 
         RowBox[{
          RowBox[{
           RowBox[{"h", "\[Equal]", "h1"}], "&&", 
           RowBox[{"p", "\[Equal]", "p1"}]}], ",", 
          RowBox[{"-", "1"}], ",", "0"}], "]"}], ",", 
        RowBox[{"{", 
         RowBox[{"h", ",", "1", ",", "2"}], "}"}], ",", 
        RowBox[{"{", 
         RowBox[{"p", ",", "1", ",", "2"}], "}"}]}], "]"}]}], 
     "\[IndentingNewLine]", "]"}], "/.", "\[Beta]Sub"}], "//", 
   "Flatten"}]}]], "Input",
 CellChangeTimes->{{3.778362648523563*^9, 3.778362849089755*^9}, {
  3.778363043296198*^9, 3.778363055644*^9}, {3.7783631937969217`*^9, 
  3.7783633143291607`*^9}, {3.7787058904869337`*^9, 3.7787059322880077`*^9}, {
  3.78033245053316*^9, 3.78033249005896*^9}, {3.7803325328720284`*^9, 
  3.780332537101398*^9}, {3.7803403980215397`*^9, 3.780340426989834*^9}, {
  3.780340467834359*^9, 3.780340498248242*^9}}]
}, Open  ]],

Cell[CellGroupData[{

Cell["Differential Equations", "Subchapter",
 CellChangeTimes->{{3.778768801379298*^9, 3.778768810374095*^9}}],

Cell[CellGroupData[{

Cell["Means", "Section",
 CellChangeTimes->{{3.778366114312304*^9, 3.778366114886647*^9}}],

Cell[BoxData[{
 RowBox[{"Clear", "[", "d\[Mu]Sdt", "]"}], "\[IndentingNewLine]", 
 RowBox[{
  RowBox[{"d\[Mu]Sdt", "[", 
   RowBox[{"h_", ",", "t_"}], "]"}], ":=", 
  RowBox[{
   RowBox[{"d\[Mu]Sdt", "[", 
    RowBox[{"h", ",", "t"}], "]"}], "=", 
   RowBox[{
    RowBox[{
     RowBox[{
      RowBox[{
       RowBox[{
        RowBox[{
         RowBox[{
          RowBox[{"Expand", "[", 
           RowBox[{"Normal", "[", 
            RowBox[{"Series", "[", 
             RowBox[{
              RowBox[{
               RowBox[{"fEpi", ".", 
                RowBox[{"\[CapitalDelta]S", "[", "h", "]"}]}], "/.", "eSub"}],
               ",", 
              RowBox[{"{", 
               RowBox[{"\[Epsilon]", ",", "0", ",", "2"}], "}"}]}], "]"}], 
            "]"}], "]"}], "/.", "third"}], "/.", "second"}], "/.", "first"}], 
       "/.", 
       RowBox[{"{", 
        RowBox[{"\[Epsilon]", "\[Rule]", "1"}], "}"}]}], "/.", "assump2"}], "/.",
      "\[Mu]eSubRev"}], "/.", 
    RowBox[{"{", 
     RowBox[{"\[Tau]", "\[Rule]", "t"}], "}"}]}]}]}]}], "Input",
 CellChangeTimes->{{3.780323029686059*^9, 3.7803230339649477`*^9}, {
   3.780323066550921*^9, 3.780323126623715*^9}, {3.7803237151279163`*^9, 
   3.780323749036923*^9}, 3.78032386497814*^9, {3.780332795855098*^9, 
   3.780332812579878*^9}, {3.780332920539575*^9, 3.7803329211736298`*^9}, {
   3.780340534938897*^9, 3.780340572803376*^9}, {3.780340799906213*^9, 
   3.780340800250017*^9}, {3.780340842060164*^9, 3.780340843337985*^9}, {
   3.780340882262414*^9, 3.7803408824617167`*^9}, {3.780341144870528*^9, 
   3.780341147971681*^9}, 3.780342274642003*^9}],

Cell[BoxData[{
 RowBox[{"Clear", "[", "d\[Mu]Idt", "]"}], "\[IndentingNewLine]", 
 RowBox[{
  RowBox[{"d\[Mu]Idt", "[", 
   RowBox[{"h_", ",", "p_", ",", "t_"}], "]"}], ":=", 
  RowBox[{
   RowBox[{"d\[Mu]Idt", "[", 
    RowBox[{"h", ",", "p", ",", "t"}], "]"}], "=", 
   RowBox[{
    RowBox[{
     RowBox[{
      RowBox[{
       RowBox[{
        RowBox[{
         RowBox[{
          RowBox[{"Expand", "[", 
           RowBox[{"Normal", "[", 
            RowBox[{"Series", "[", 
             RowBox[{
              RowBox[{
               RowBox[{"fEpi", ".", 
                RowBox[{"\[CapitalDelta]I", "[", 
                 RowBox[{"h", ",", "p"}], "]"}]}], "/.", "eSub"}], ",", 
              RowBox[{"{", 
               RowBox[{"\[Epsilon]", ",", "0", ",", "2"}], "}"}]}], "]"}], 
            "]"}], "]"}], "/.", "third"}], "/.", "second"}], "/.", "first"}], 
       "/.", 
       RowBox[{"{", 
        RowBox[{"\[Epsilon]", "\[Rule]", "1"}], "}"}]}], "/.", "assump2"}], "/.",
      "\[Mu]eSubRev"}], "/.", 
    RowBox[{"{", 
     RowBox[{"\[Tau]", "\[Rule]", "t"}], "}"}]}]}]}]}], "Input",
 CellChangeTimes->{{3.780323029686059*^9, 3.7803230339649477`*^9}, {
   3.780323066550921*^9, 3.780323126623715*^9}, {3.7803237151279163`*^9, 
   3.780323749036923*^9}, 3.78032386497814*^9, {3.780332795855098*^9, 
   3.780332825548683*^9}, {3.7803411772588577`*^9, 3.780341221971236*^9}, 
   3.780342272845065*^9}]
}, Closed]],

Cell[CellGroupData[{

Cell["Variances", "Section",
 CellChangeTimes->{{3.780341385653737*^9, 3.780341386826638*^9}}],

Cell[BoxData[{
 RowBox[{"Clear", "[", "dSSdt", "]"}], "\[IndentingNewLine]", 
 RowBox[{
  RowBox[{"dSSdt", "[", 
   RowBox[{"h1_", ",", "h2_", ",", "t_"}], "]"}], ":=", 
  RowBox[{
   RowBox[{"dSSdt", "[", 
    RowBox[{"h1", ",", "h2", ",", "t"}], "]"}], "=", 
   RowBox[{
    RowBox[{
     RowBox[{
      RowBox[{
       RowBox[{
        RowBox[{
         RowBox[{
          RowBox[{
           RowBox[{"Expand", "[", 
            RowBox[{"Normal", "[", 
             RowBox[{"Series", "[", 
              RowBox[{
               RowBox[{"Simplify", "[", 
                RowBox[{
                 RowBox[{"fEpi", ".", 
                  RowBox[{"Simplify", "[", 
                   RowBox[{
                    RowBox[{
                    RowBox[{"(", 
                    RowBox[{
                    RowBox[{"s", "[", "h1", "]"}], "+", 
                    RowBox[{"\[CapitalDelta]S", "[", "h1", "]"}]}], ")"}], 
                    RowBox[{"(", 
                    RowBox[{
                    RowBox[{"s", "[", "h2", "]"}], "+", 
                    RowBox[{"\[CapitalDelta]S", "[", "h2", "]"}]}], ")"}]}], 
                    "-", 
                    RowBox[{
                    RowBox[{"s", "[", "h1", "]"}], 
                    RowBox[{"s", "[", "h2", "]"}]}]}], "]"}]}], "/.", 
                 "eSub"}], "]"}], ",", 
               RowBox[{"{", 
                RowBox[{"\[Epsilon]", ",", "0", ",", "3"}], "}"}]}], "]"}], 
             "]"}], "]"}], "/.", "fourth"}], "/.", "third"}], "/.", 
         "second"}], "/.", "first"}], "/.", 
       RowBox[{"{", 
        RowBox[{"\[Epsilon]", "\[Rule]", "1"}], "}"}]}], "/.", "assump2"}], "/.",
      "\[Mu]eSubRev"}], "/.", 
    RowBox[{"{", 
     RowBox[{"\[Tau]", "\[Rule]", "t"}], "}"}]}]}]}]}], "Input",
 CellChangeTimes->{{3.77836543816639*^9, 3.77836544031286*^9}, {
   3.778365496930997*^9, 3.778365595776814*^9}, {3.778365765714732*^9, 
   3.778365772022463*^9}, {3.778704946920053*^9, 3.778704948154467*^9}, {
   3.77870574329189*^9, 3.778705755125844*^9}, {3.7787057979838343`*^9, 
   3.778705802921*^9}, 3.77870596887917*^9, 3.7787060099406567`*^9, {
   3.778706083990744*^9, 3.7787061002320547`*^9}, {3.7787062766416197`*^9, 
   3.778706342397543*^9}, 3.778706622499041*^9, {3.778771940560648*^9, 
   3.778771955703764*^9}, {3.778773659302041*^9, 3.778773684417964*^9}, {
   3.780322717952547*^9, 3.780322723265264*^9}, {3.780322788704535*^9, 
   3.780322789977075*^9}, {3.78033297521332*^9, 3.780333079906496*^9}, 
   3.780333149304338*^9, {3.780341403776716*^9, 3.7803414414390593`*^9}, {
   3.780341536312359*^9, 3.780341554063216*^9}, {3.780342266758116*^9, 
   3.780342266895602*^9}}],

Cell[BoxData[{
 RowBox[{"Clear", "[", "dSIdt", "]"}], "\[IndentingNewLine]", 
 RowBox[{
  RowBox[{"dSIdt", "[", 
   RowBox[{"h1_", ",", "p1_", ",", "k1_", ",", "t_"}], "]"}], ":=", 
  RowBox[{
   RowBox[{"dSIdt", "[", 
    RowBox[{"h1", ",", "p1", ",", "k1", ",", "t"}], "]"}], "=", 
   RowBox[{
    RowBox[{
     RowBox[{
      RowBox[{
       RowBox[{
        RowBox[{
         RowBox[{
          RowBox[{
           RowBox[{"Expand", "[", 
            RowBox[{"Normal", "[", 
             RowBox[{"Series", "[", 
              RowBox[{
               RowBox[{"Simplify", "[", 
                RowBox[{
                 RowBox[{"fEpi", ".", 
                  RowBox[{"Simplify", "[", 
                   RowBox[{
                    RowBox[{
                    RowBox[{"(", 
                    RowBox[{
                    RowBox[{"s", "[", "h1", "]"}], "+", 
                    RowBox[{"\[CapitalDelta]S", "[", "h1", "]"}]}], ")"}], 
                    RowBox[{"(", 
                    RowBox[{
                    RowBox[{"i", "[", 
                    RowBox[{"p1", ",", "k1"}], "]"}], "+", 
                    RowBox[{"\[CapitalDelta]I", "[", 
                    RowBox[{"p1", ",", "k1"}], "]"}]}], ")"}]}], "-", 
                    RowBox[{
                    RowBox[{"s", "[", "h1", "]"}], 
                    RowBox[{"i", "[", 
                    RowBox[{"p1", ",", "k1"}], "]"}]}]}], "]"}]}], "/.", 
                 "eSub"}], "]"}], ",", 
               RowBox[{"{", 
                RowBox[{"\[Epsilon]", ",", "0", ",", "3"}], "}"}]}], "]"}], 
             "]"}], "]"}], "/.", "fourth"}], "/.", "third"}], "/.", 
         "second"}], "/.", "first"}], "/.", 
       RowBox[{"{", 
        RowBox[{"\[Epsilon]", "\[Rule]", "1"}], "}"}]}], "/.", "assump2"}], "/.",
      "\[Mu]eSubRev"}], "/.", 
    RowBox[{"{", 
     RowBox[{"\[Tau]", "\[Rule]", "t"}], "}"}]}]}]}]}], "Input",
 CellChangeTimes->{{3.77836543816639*^9, 3.77836544031286*^9}, {
   3.778365496930997*^9, 3.778365595776814*^9}, {3.778365765714732*^9, 
   3.778365772022463*^9}, {3.778704946920053*^9, 3.778704948154467*^9}, {
   3.77870574329189*^9, 3.778705755125844*^9}, {3.7787057979838343`*^9, 
   3.778705802921*^9}, 3.77870596887917*^9, 3.7787060099406567`*^9, {
   3.778706083990744*^9, 3.7787061002320547`*^9}, {3.7787062766416197`*^9, 
   3.778706342397543*^9}, 3.778706622499041*^9, {3.778771940560648*^9, 
   3.778771955703764*^9}, {3.778773659302041*^9, 3.778773684417964*^9}, {
   3.780322717952547*^9, 3.780322723265264*^9}, {3.780322788704535*^9, 
   3.780322789977075*^9}, {3.78033297521332*^9, 3.780333079906496*^9}, 
   3.780333149304338*^9, {3.780341403776716*^9, 3.780341534047056*^9}, {
   3.78034157546382*^9, 3.7803415761422033`*^9}, {3.7803422646653757`*^9, 
   3.780342264815462*^9}}],

Cell[BoxData[{
 RowBox[{"Clear", "[", "dIIdt", "]"}], "\[IndentingNewLine]", 
 RowBox[{
  RowBox[{"dIIdt", "[", 
   RowBox[{"p1_", ",", "k1_", ",", "p2_", ",", "k2_", ",", "t_"}], "]"}], ":=", 
  RowBox[{
   RowBox[{"dIIdt", "[", 
    RowBox[{"p1", ",", "k1", ",", "p2", ",", "k2", ",", "t"}], "]"}], "=", 
   RowBox[{
    RowBox[{
     RowBox[{
      RowBox[{
       RowBox[{
        RowBox[{
         RowBox[{
          RowBox[{
           RowBox[{"Expand", "[", 
            RowBox[{"Normal", "[", 
             RowBox[{"Series", "[", 
              RowBox[{
               RowBox[{"Simplify", "[", 
                RowBox[{
                 RowBox[{"fEpi", ".", 
                  RowBox[{"Simplify", "[", 
                   RowBox[{
                    RowBox[{
                    RowBox[{"(", 
                    RowBox[{
                    RowBox[{"i", "[", 
                    RowBox[{"p1", ",", "k1"}], "]"}], "+", 
                    RowBox[{"\[CapitalDelta]I", "[", 
                    RowBox[{"p1", ",", "k1"}], "]"}]}], ")"}], 
                    RowBox[{"(", 
                    RowBox[{
                    RowBox[{"i", "[", 
                    RowBox[{"p2", ",", "k2"}], "]"}], "+", 
                    RowBox[{"\[CapitalDelta]I", "[", 
                    RowBox[{"p2", ",", "k2"}], "]"}]}], ")"}]}], "-", 
                    RowBox[{
                    RowBox[{"i", "[", 
                    RowBox[{"p1", ",", "k1"}], "]"}], 
                    RowBox[{"i", "[", 
                    RowBox[{"p2", ",", "k2"}], "]"}]}]}], "]"}]}], "/.", 
                 "eSub"}], "]"}], ",", 
               RowBox[{"{", 
                RowBox[{"\[Epsilon]", ",", "0", ",", "3"}], "}"}]}], "]"}], 
             "]"}], "]"}], "/.", "fourth"}], "/.", "third"}], "/.", 
         "second"}], "/.", "first"}], "/.", 
       RowBox[{"{", 
        RowBox[{"\[Epsilon]", "\[Rule]", "1"}], "}"}]}], "/.", "assump2"}], "/.",
      "\[Mu]eSubRev"}], "/.", 
    RowBox[{"{", 
     RowBox[{"\[Tau]", "\[Rule]", "t"}], "}"}]}]}]}]}], "Input",
 CellChangeTimes->{{3.77836543816639*^9, 3.77836544031286*^9}, {
   3.778365496930997*^9, 3.778365595776814*^9}, {3.778365765714732*^9, 
   3.778365772022463*^9}, {3.778704946920053*^9, 3.778704948154467*^9}, {
   3.77870574329189*^9, 3.778705755125844*^9}, {3.7787057979838343`*^9, 
   3.778705802921*^9}, 3.77870596887917*^9, 3.7787060099406567`*^9, {
   3.778706083990744*^9, 3.7787061002320547`*^9}, {3.7787062766416197`*^9, 
   3.778706342397543*^9}, 3.778706622499041*^9, {3.778771940560648*^9, 
   3.778771955703764*^9}, {3.778773659302041*^9, 3.778773684417964*^9}, {
   3.780322717952547*^9, 3.780322723265264*^9}, {3.780322788704535*^9, 
   3.780322789977075*^9}, {3.78033297521332*^9, 3.780333079906496*^9}, 
   3.780333149304338*^9, {3.780341403776716*^9, 3.780341534047056*^9}, {
   3.78034157546382*^9, 3.7803415761422033`*^9}, {3.780341727546918*^9, 
   3.7803417736047153`*^9}, {3.780342263068997*^9, 3.780342263206176*^9}}]
}, Closed]],

Cell[CellGroupData[{

Cell["Genetic Variance", "Section",
 CellChangeTimes->{{3.7803339017598658`*^9, 3.780333905158897*^9}}],

Cell[BoxData[
 RowBox[{"HEM", "=", 
  RowBox[{
   RowBox[{
    RowBox[{
     RowBox[{
      RowBox[{
       RowBox[{
        RowBox[{
         RowBox[{"Expand", "[", 
          RowBox[{"Normal", "[", 
           RowBox[{"Series", "[", 
            RowBox[{
             RowBox[{
              RowBox[{"2", " ", 
               RowBox[{"(", 
                FractionBox[
                 RowBox[{
                  RowBox[{"s", "[", "1", "]"}], "+", 
                  RowBox[{"Sum", "[", 
                   RowBox[{
                    RowBox[{"i", "[", 
                    RowBox[{"1", ",", "p"}], "]"}], ",", 
                    RowBox[{"{", 
                    RowBox[{"p", ",", "1", ",", "2"}], "}"}]}], "]"}]}], 
                 RowBox[{"Sum", "[", 
                  RowBox[{
                   RowBox[{
                    RowBox[{"s", "[", "h", "]"}], "+", 
                    RowBox[{"Sum", "[", 
                    RowBox[{
                    RowBox[{"i", "[", 
                    RowBox[{"h", ",", "p"}], "]"}], ",", 
                    RowBox[{"{", 
                    RowBox[{"p", ",", "1", ",", "2"}], "}"}]}], "]"}]}], ",", 
                   
                   RowBox[{"{", 
                    RowBox[{"h", ",", "1", ",", "2"}], "}"}]}], "]"}]], ")"}], 
               RowBox[{"(", 
                RowBox[{"1", "-", 
                 FractionBox[
                  RowBox[{
                   RowBox[{"s", "[", "1", "]"}], "+", 
                   RowBox[{"Sum", "[", 
                    RowBox[{
                    RowBox[{"i", "[", 
                    RowBox[{"1", ",", "p"}], "]"}], ",", 
                    RowBox[{"{", 
                    RowBox[{"p", ",", "1", ",", "2"}], "}"}]}], "]"}]}], 
                  RowBox[{"Sum", "[", 
                   RowBox[{
                    RowBox[{
                    RowBox[{"s", "[", "h", "]"}], "+", 
                    RowBox[{"Sum", "[", 
                    RowBox[{
                    RowBox[{"i", "[", 
                    RowBox[{"h", ",", "p"}], "]"}], ",", 
                    RowBox[{"{", 
                    RowBox[{"p", ",", "1", ",", "2"}], "}"}]}], "]"}]}], ",", 
                    
                    RowBox[{"{", 
                    RowBox[{"h", ",", "1", ",", "2"}], "}"}]}], "]"}]]}], 
                ")"}]}], "/.", "eSub"}], ",", 
             RowBox[{"{", 
              RowBox[{"\[Epsilon]", ",", "0", ",", "2"}], "}"}]}], "]"}], 
           "]"}], "]"}], "/.", "fourth"}], "/.", "third"}], "/.", "second"}], 
      "/.", "first"}], "/.", 
     RowBox[{"{", 
      RowBox[{"\[Epsilon]", "\[Rule]", "1"}], "}"}]}], "/.", "assump2"}], "/.",
    "\[Mu]eSubRev"}]}]], "Input",
 CellChangeTimes->{{3.780333907205843*^9, 3.780334074449437*^9}, {
  3.780334139340254*^9, 3.780334171026594*^9}, {3.7803434909813538`*^9, 
  3.78034352711017*^9}}]
}, Open  ]]
}, Open  ]]
}, Closed]],

Cell[CellGroupData[{

Cell["Individual-Based Simulations", "Chapter",
 CellChangeTimes->{{3.780754720826133*^9, 3.780754728385179*^9}}],

Cell[CellGroupData[{

Cell["Choosing Parameters", "Subchapter",
 CellChangeTimes->{{3.7808573290796127`*^9, 3.7808573337972927`*^9}}],

Cell[CellGroupData[{

Cell[BoxData[
 RowBox[{
  RowBox[{"R0", "[", 
   FractionBox["1", "2"], "]"}], "//", "Simplify"}]], "Input",
 CellChangeTimes->{{3.781278715029654*^9, 3.7812787225342216`*^9}}],

Cell[BoxData[
 FractionBox[
  RowBox[{
   RowBox[{"(", 
    RowBox[{"X", "+", "Y"}], ")"}], " ", 
   RowBox[{"(", 
    RowBox[{"b", "-", "\[Delta]"}], ")"}]}], 
  RowBox[{"2", " ", "b", " ", 
   RowBox[{"(", 
    RowBox[{"\[Alpha]", "+", "\[Gamma]", "+", "\[Delta]"}], 
    ")"}]}]]], "Output",
 CellChangeTimes->{{3.7812787184316273`*^9, 3.781278722892642*^9}, 
   3.781285915034823*^9, 3.781472412756428*^9, 3.781789061916459*^9, 
   3.782046910755001*^9, 3.782059865450786*^9, 3.7820735485863953`*^9, 
   3.782159791897037*^9, 3.7831855813843603`*^9, 3.783868520339664*^9}]
}, Open  ]],

Cell[CellGroupData[{

Cell[BoxData[
 RowBox[{
  RowBox[{
   RowBox[{"Solve", "[", 
    RowBox[{
     RowBox[{
      FractionBox[
       RowBox[{
        RowBox[{"(", 
         RowBox[{"X", "+", "Y"}], ")"}], " ", 
        RowBox[{"(", 
         RowBox[{"b", "-", "\[Delta]"}], ")"}]}], 
       RowBox[{"2", " ", "b", " ", 
        RowBox[{"(", 
         RowBox[{"A", "+", "\[Delta]"}], ")"}]}]], "\[Equal]", "1"}], ",", 
     "A"}], "]"}], "/.", 
   RowBox[{"b", "\[Rule]", "1"}]}], "//", "FullSimplify"}]], "Input",
 CellChangeTimes->{{3.781467279224167*^9, 3.781467320596547*^9}, {
  3.78146744169214*^9, 3.781467443053537*^9}, {3.78146752178484*^9, 
  3.781467524065053*^9}}],

Cell[BoxData[
 RowBox[{"{", 
  RowBox[{"{", 
   RowBox[{"A", "\[Rule]", 
    RowBox[{
     FractionBox["1", "2"], " ", 
     RowBox[{"(", 
      RowBox[{"X", "+", "Y", "-", 
       RowBox[{
        RowBox[{"(", 
         RowBox[{"2", "+", "X", "+", "Y"}], ")"}], " ", "\[Delta]"}]}], 
      ")"}]}]}], "}"}], "}"}]], "Output",
 CellChangeTimes->{{3.781467280112805*^9, 3.781467321323811*^9}, 
   3.781467443675372*^9, 3.78146752474047*^9, 3.78147241575354*^9, 
   3.7817890632442923`*^9, 3.782047037455883*^9, 3.7820614713992662`*^9, 
   3.782159791978106*^9, 3.7831855814496393`*^9, 3.783868520464428*^9}]
}, Open  ]],

Cell[BoxData[
 RowBox[{
  RowBox[{"fPstar", "=", 
   RowBox[{
    RowBox[{
     FractionBox[
      RowBox[{"Sum", "[", 
       RowBox[{
        RowBox[{"i", "[", 
         RowBox[{"h", ",", "p", ",", "t"}], "]"}], ",", 
        RowBox[{"{", 
         RowBox[{"h", ",", "1", ",", "2"}], "}"}], ",", 
        RowBox[{"{", 
         RowBox[{"p", ",", "1", ",", "2"}], "}"}]}], "]"}], "\[Kappa]"], "/.",
      "equEnd"}], "//", "Simplify"}]}], ";"}]], "Input",
 CellChangeTimes->{{3.782048326518845*^9, 3.782048346961731*^9}, {
  3.782050228634293*^9, 3.7820502297162113`*^9}, {3.782059892029395*^9, 
  3.782059892490176*^9}}],

Cell[BoxData[
 RowBox[{
  RowBox[{"fHstar", "=", 
   RowBox[{
    RowBox[{
     FractionBox[
      RowBox[{
       RowBox[{"Sum", "[", 
        RowBox[{
         RowBox[{"s", "[", 
          RowBox[{"h", ",", "t"}], "]"}], ",", 
         RowBox[{"{", 
          RowBox[{"h", ",", "1", ",", "2"}], "}"}]}], "]"}], "+", 
       RowBox[{"Sum", "[", 
        RowBox[{
         RowBox[{"i", "[", 
          RowBox[{"h", ",", "p", ",", "t"}], "]"}], ",", 
         RowBox[{"{", 
          RowBox[{"h", ",", "1", ",", "2"}], "}"}], ",", 
         RowBox[{"{", 
          RowBox[{"p", ",", "1", ",", "2"}], "}"}]}], "]"}]}], "\[Kappa]"], "/.",
      "equEnd"}], "//", "Simplify"}]}], ";"}]], "Input",
 CellChangeTimes->{{3.782061293043371*^9, 3.7820613037207623`*^9}}],

Cell[CellGroupData[{

Cell["Randomly sampling parameter space", "Subsection",
 CellChangeTimes->{{3.782047086452475*^9, 3.782047091411324*^9}}],

Cell[TextData[StyleBox["Fixing the time scale assume b=1",
 FontWeight->"Bold"]], "Text",
 CellChangeTimes->{{3.782060550797804*^9, 3.7820605592372503`*^9}}],

Cell[TextData[StyleBox["Stability",
 FontWeight->"Bold"]], "Text",
 CellChangeTimes->{{3.782060404661502*^9, 3.782060405732126*^9}}],

Cell[CellGroupData[{

Cell[BoxData[
 RowBox[{
  RowBox[{"Solve", "[", 
   RowBox[{
    RowBox[{
     RowBox[{"(", 
      RowBox[{
       RowBox[{
        RowBox[{"R0", "[", 
         FractionBox["1", "2"], "]"}], "/.", 
        RowBox[{"{", 
         RowBox[{"\[Alpha]", "\[Rule]", 
          RowBox[{"A", "-", "\[Gamma]"}]}], "}"}]}], "/.", 
       RowBox[{"b", "\[Rule]", "1"}]}], ")"}], "\[Equal]", "1"}], ",", "A"}], 
   "]"}], "//", "FullSimplify"}]], "Input",
 CellChangeTimes->{{3.7820602068554153`*^9, 3.782060212096918*^9}, {
  3.782062698536322*^9, 3.782062738806993*^9}}],

Cell[BoxData[
 RowBox[{"{", 
  RowBox[{"{", 
   RowBox[{"A", "\[Rule]", 
    RowBox[{
     FractionBox["1", "2"], " ", 
     RowBox[{"(", 
      RowBox[{"X", "+", "Y", "-", 
       RowBox[{
        RowBox[{"(", 
         RowBox[{"2", "+", "X", "+", "Y"}], ")"}], " ", "\[Delta]"}]}], 
      ")"}]}]}], "}"}], "}"}]], "Output",
 CellChangeTimes->{
  3.782060212419097*^9, 3.782061473405662*^9, {3.78206271029366*^9, 
   3.782062739729047*^9}, 3.78207360526801*^9, 3.782159792285811*^9, 
   3.783185581718478*^9, 3.7838685207119102`*^9}]
}, Open  ]],

Cell["If 0<Y<X<1 then \[Alpha]+\[Gamma]+\[Delta]<1", "Text",
 CellChangeTimes->{{3.782060410388509*^9, 3.782060424748942*^9}}],

Cell[BoxData[{
 RowBox[{"Clear", "[", "randParsEpi", "]"}], "\[IndentingNewLine]", 
 RowBox[{
  RowBox[{"randParsEpi", "[", "npts_", "]"}], ":=", 
  RowBox[{
   RowBox[{"randParsEpi", "[", "npts", "]"}], "=", 
   RowBox[{"Block", "[", 
    RowBox[{
     RowBox[{"{", 
      RowBox[{
      "ct", ",", "fHr", ",", "fPr", ",", "Xr", ",", "Yr", ",", "\[Delta]r", 
       ",", "\[Alpha]r", ",", "\[Gamma]r", ",", "br", ",", "temp", ",", 
       "temp2", ",", "out"}], "}"}], ",", 
     RowBox[{
      RowBox[{"out", "=", 
       RowBox[{"{", "}"}]}], ";", "\[IndentingNewLine]", 
      RowBox[{"For", "[", 
       RowBox[{
        RowBox[{"ct", "=", "1"}], ",", 
        RowBox[{"ct", "\[LessEqual]", "npts"}], ",", 
        RowBox[{"ct", "++"}], ",", "\[IndentingNewLine]", 
        RowBox[{
         RowBox[{"br", "=", "1"}], ";", "\[IndentingNewLine]", 
         RowBox[{"Xr", "=", 
          RowBox[{"RandomReal", "[", 
           RowBox[{"{", 
            RowBox[{"0", ",", "1"}], "}"}], "]"}]}], ";", 
         RowBox[{"Yr", "=", 
          RowBox[{"RandomReal", "[", 
           RowBox[{"{", 
            RowBox[{"0", ",", "Xr"}], "}"}], "]"}]}], ";", 
         "\[IndentingNewLine]", 
         RowBox[{"\[Delta]r", "=", 
          RowBox[{"RandomReal", "[", 
           RowBox[{"{", 
            RowBox[{"0.1", ",", "1"}], "}"}], "]"}]}], ";", 
         "\[IndentingNewLine]", 
         RowBox[{"\[Gamma]r", "=", 
          RowBox[{"RandomReal", "[", 
           RowBox[{"{", 
            RowBox[{"0.1", ",", 
             RowBox[{
              FractionBox["1", "2"], " ", 
              RowBox[{"(", 
               RowBox[{"Xr", "+", "Yr", "-", 
                RowBox[{
                 RowBox[{"(", 
                  RowBox[{"2", "+", "Xr", "+", "Yr"}], ")"}], " ", 
                 "\[Delta]r"}]}], ")"}]}]}], "}"}], "]"}]}], ";", 
         "\[IndentingNewLine]", 
         RowBox[{"\[Alpha]r", "=", 
          RowBox[{"RandomReal", "[", 
           RowBox[{"{", 
            RowBox[{"0", ",", 
             RowBox[{
              RowBox[{
               FractionBox["1", "2"], " ", 
               RowBox[{"(", 
                RowBox[{"Xr", "+", "Yr", "-", 
                 RowBox[{
                  RowBox[{"(", 
                   RowBox[{"2", "+", "Xr", "+", "Yr"}], ")"}], " ", 
                  "\[Delta]r"}]}], ")"}]}], "-", "\[Gamma]r"}]}], "}"}], 
           "]"}]}], ";", "\[IndentingNewLine]", 
         RowBox[{"temp2", "=", 
          RowBox[{"{", 
           RowBox[{
            RowBox[{"X", "\[Rule]", "Xr"}], ",", 
            RowBox[{"Y", "\[Rule]", "Yr"}], ",", 
            RowBox[{"\[Alpha]", "\[Rule]", "\[Alpha]r"}], ",", 
            RowBox[{"\[Gamma]", "\[Rule]", "\[Gamma]r"}], ",", 
            RowBox[{"b", "\[Rule]", "br"}], ",", 
            RowBox[{"\[Delta]", "\[Rule]", "\[Delta]r"}]}], "}"}]}], ";", 
         "\[IndentingNewLine]", 
         RowBox[{"temp", "=", 
          RowBox[{"{", 
           RowBox[{
            RowBox[{
             RowBox[{
              RowBox[{"fH", "\[Rule]", 
               FractionBox[
                RowBox[{
                 RowBox[{"Sum", "[", 
                  RowBox[{
                   RowBox[{"s", "[", 
                    RowBox[{"h", ",", "t"}], "]"}], ",", 
                   RowBox[{"{", 
                    RowBox[{"h", ",", "1", ",", "2"}], "}"}]}], "]"}], "+", 
                 RowBox[{"Sum", "[", 
                  RowBox[{
                   RowBox[{"i", "[", 
                    RowBox[{"h", ",", "p", ",", "t"}], "]"}], ",", 
                   RowBox[{"{", 
                    RowBox[{"h", ",", "1", ",", "2"}], "}"}], ",", 
                   RowBox[{"{", 
                    RowBox[{"p", ",", "1", ",", "2"}], "}"}]}], "]"}]}], 
                "\[Kappa]"]}], "/.", "equEnd"}], "/.", "temp2"}], ",", 
            RowBox[{
             RowBox[{
              RowBox[{"fP", "\[Rule]", 
               FractionBox[
                RowBox[{"Sum", "[", 
                 RowBox[{
                  RowBox[{"i", "[", 
                   RowBox[{"h", ",", "p", ",", "t"}], "]"}], ",", 
                  RowBox[{"{", 
                   RowBox[{"h", ",", "1", ",", "2"}], "}"}], ",", 
                  RowBox[{"{", 
                   RowBox[{"p", ",", "1", ",", "2"}], "}"}]}], "]"}], 
                "\[Kappa]"]}], "/.", "equEnd"}], "/.", "temp2"}], ",", 
            RowBox[{"X", "\[Rule]", "Xr"}], ",", 
            RowBox[{"Y", "\[Rule]", "Yr"}], ",", 
            RowBox[{"\[Alpha]", "\[Rule]", "\[Alpha]r"}], ",", 
            RowBox[{"\[Gamma]", "\[Rule]", "\[Gamma]r"}], ",", 
            RowBox[{"b", "\[Rule]", "br"}], ",", 
            RowBox[{"\[Delta]", "\[Rule]", "\[Delta]r"}]}], "}"}]}], ";", 
         "\[IndentingNewLine]", 
         RowBox[{"If", "[", 
          RowBox[{
           RowBox[{
            RowBox[{
             RowBox[{"(", 
              RowBox[{
               RowBox[{"R0", "[", 
                FractionBox["1", "2"], "]"}], "/.", "temp"}], ")"}], ">", 
             "1"}], "&&", 
            RowBox[{"0.1", "<", "\[Delta]r", "<", "br"}]}], ",", 
           "\[IndentingNewLine]", 
           RowBox[{"(*", 
            RowBox[{
             RowBox[{"Print", "[", "temp", "]"}], ";"}], "*)"}], 
           "\[IndentingNewLine]", 
           RowBox[{"AppendTo", "[", 
            RowBox[{"out", ",", "temp"}], "]"}], ",", 
           RowBox[{"ct", "--"}]}], "\[IndentingNewLine]", "]"}], ";"}]}], 
       "\[IndentingNewLine]", "]"}], ";", "\[IndentingNewLine]", "out"}]}], 
    "\[IndentingNewLine]", "]"}]}]}]}], "Input",
 CellChangeTimes->{{3.780857828437742*^9, 3.780857892406892*^9}, {
   3.7808579763371468`*^9, 3.7808580618094807`*^9}, {3.781278635833647*^9, 
   3.781278662525648*^9}, {3.781278813504874*^9, 3.78127890408047*^9}, {
   3.7812789418633947`*^9, 3.781279039996912*^9}, {3.781279107256342*^9, 
   3.7812791098590117`*^9}, {3.781279147708568*^9, 3.781279157107635*^9}, {
   3.781279257855441*^9, 3.781279286918939*^9}, {3.7812859437897253`*^9, 
   3.7812860568562927`*^9}, {3.78128608707378*^9, 3.781286103244216*^9}, {
   3.781286313629228*^9, 3.781286329901622*^9}, {3.7812876508000393`*^9, 
   3.781287652306733*^9}, {3.781467188918117*^9, 3.78146721879403*^9}, 
   3.781467270994627*^9, {3.781467327777473*^9, 3.781467410404551*^9}, {
   3.781467456117297*^9, 3.78146760065653*^9}, {3.7814676591939373`*^9, 
   3.781467692527575*^9}, {3.781473168107354*^9, 3.781473173683092*^9}, {
   3.781473210316976*^9, 3.781473213761312*^9}, {3.781473372694335*^9, 
   3.781473373351677*^9}, {3.781473407858605*^9, 3.781473408036974*^9}, {
   3.7814737918226833`*^9, 3.781473838574677*^9}, {3.781473895372346*^9, 
   3.781473921156806*^9}, {3.7814741398754663`*^9, 3.781474140087035*^9}, {
   3.7814742385620613`*^9, 3.781474241529364*^9}, 3.7820469259189053`*^9, {
   3.7820470975486517`*^9, 3.782047099884459*^9}, {3.782047167480695*^9, 
   3.7820471975338383`*^9}, {3.782047804407275*^9, 3.782047894944188*^9}, {
   3.782048006104308*^9, 3.782048015359915*^9}, {3.7820481508139963`*^9, 
   3.7820482132068577`*^9}, 3.7820602445572166`*^9, {3.7820603593348827`*^9, 
   3.782060398745962*^9}, {3.7820604290785303`*^9, 3.78206051684757*^9}, {
   3.78206059202514*^9, 3.782060764721959*^9}, {3.782060797557785*^9, 
   3.782060800969907*^9}, {3.782060845637208*^9, 3.782060846699851*^9}, {
   3.782061439492263*^9, 3.782061442990775*^9}, {3.78206268160058*^9, 
   3.782062692160511*^9}, {3.782062752993863*^9, 3.782062786007471*^9}, {
   3.782076914612795*^9, 3.782077004842654*^9}}]
}, Open  ]],

Cell[CellGroupData[{

Cell["\[Gamma]=0;", "Subsection",
 CellChangeTimes->{{3.782047086452475*^9, 3.782047091411324*^9}, {
  3.782047228040341*^9, 3.78204722965958*^9}}],

Cell[BoxData[{
 RowBox[{"Clear", "[", "randPars2Epi", "]"}], "\[IndentingNewLine]", 
 RowBox[{
  RowBox[{"randPars2Epi", "[", "npts_", "]"}], ":=", 
  RowBox[{
   RowBox[{"randPars2Epi", "[", "npts", "]"}], "=", 
   RowBox[{"Block", "[", 
    RowBox[{
     RowBox[{"{", 
      RowBox[{
      "ct", ",", "fHr", ",", "fPr", ",", "Xr", ",", "Yr", ",", "\[Delta]r", 
       ",", "\[Alpha]r", ",", "\[Gamma]r", ",", "br", ",", "temp2", ",", 
       "temp", ",", "out"}], "}"}], ",", 
     RowBox[{
      RowBox[{"out", "=", 
       RowBox[{"{", "}"}]}], ";", "\[IndentingNewLine]", 
      RowBox[{"For", "[", 
       RowBox[{
        RowBox[{"ct", "=", "1"}], ",", 
        RowBox[{"ct", "\[LessEqual]", "npts"}], ",", 
        RowBox[{"ct", "++"}], ",", "\[IndentingNewLine]", 
        RowBox[{
         RowBox[{"br", "=", "1"}], ";", "\[IndentingNewLine]", 
         RowBox[{"Xr", "=", 
          RowBox[{"RandomReal", "[", 
           RowBox[{"{", 
            RowBox[{"0", ",", "1"}], "}"}], "]"}]}], ";", 
         RowBox[{"Yr", "=", 
          RowBox[{"RandomReal", "[", 
           RowBox[{"{", 
            RowBox[{"0", ",", "Xr"}], "}"}], "]"}]}], ";", 
         "\[IndentingNewLine]", 
         RowBox[{"\[Delta]r", "=", 
          RowBox[{"RandomReal", "[", 
           RowBox[{"{", 
            RowBox[{"0.1", ",", "1"}], "}"}], "]"}]}], ";", 
         "\[IndentingNewLine]", 
         RowBox[{"\[Gamma]r", "=", "0"}], ";", "\[IndentingNewLine]", 
         RowBox[{"\[Alpha]r", "=", 
          RowBox[{"RandomReal", "[", 
           RowBox[{"{", 
            RowBox[{"0", ",", 
             RowBox[{
              RowBox[{
               FractionBox["1", "2"], " ", 
               RowBox[{"(", 
                RowBox[{"Xr", "+", "Yr", "-", 
                 RowBox[{
                  RowBox[{"(", 
                   RowBox[{"2", "+", "Xr", "+", "Yr"}], ")"}], " ", 
                  "\[Delta]r"}]}], ")"}]}], "-", "\[Gamma]r"}]}], "}"}], 
           "]"}]}], ";", "\[IndentingNewLine]", 
         RowBox[{"temp2", "=", 
          RowBox[{"{", 
           RowBox[{
            RowBox[{"X", "\[Rule]", "Xr"}], ",", 
            RowBox[{"Y", "\[Rule]", "Yr"}], ",", 
            RowBox[{"\[Alpha]", "\[Rule]", "\[Alpha]r"}], ",", 
            RowBox[{"\[Gamma]", "\[Rule]", "\[Gamma]r"}], ",", 
            RowBox[{"b", "\[Rule]", "br"}], ",", 
            RowBox[{"\[Delta]", "\[Rule]", "\[Delta]r"}]}], "}"}]}], ";", 
         "\[IndentingNewLine]", 
         RowBox[{"temp", "=", 
          RowBox[{"{", 
           RowBox[{
            RowBox[{
             RowBox[{
              RowBox[{"fH", "\[Rule]", 
               FractionBox[
                RowBox[{
                 RowBox[{"Sum", "[", 
                  RowBox[{
                   RowBox[{"s", "[", 
                    RowBox[{"h", ",", "t"}], "]"}], ",", 
                   RowBox[{"{", 
                    RowBox[{"h", ",", "1", ",", "2"}], "}"}]}], "]"}], "+", 
                 RowBox[{"Sum", "[", 
                  RowBox[{
                   RowBox[{"i", "[", 
                    RowBox[{"h", ",", "p", ",", "t"}], "]"}], ",", 
                   RowBox[{"{", 
                    RowBox[{"h", ",", "1", ",", "2"}], "}"}], ",", 
                   RowBox[{"{", 
                    RowBox[{"p", ",", "1", ",", "2"}], "}"}]}], "]"}]}], 
                "\[Kappa]"]}], "/.", "equEnd"}], "/.", "temp2"}], ",", 
            RowBox[{
             RowBox[{
              RowBox[{"fP", "\[Rule]", 
               FractionBox[
                RowBox[{"Sum", "[", 
                 RowBox[{
                  RowBox[{"i", "[", 
                   RowBox[{"h", ",", "p", ",", "t"}], "]"}], ",", 
                  RowBox[{"{", 
                   RowBox[{"h", ",", "1", ",", "2"}], "}"}], ",", 
                  RowBox[{"{", 
                   RowBox[{"p", ",", "1", ",", "2"}], "}"}]}], "]"}], 
                "\[Kappa]"]}], "/.", "equEnd"}], "/.", "temp2"}], ",", 
            RowBox[{"X", "\[Rule]", "Xr"}], ",", 
            RowBox[{"Y", "\[Rule]", "Yr"}], ",", 
            RowBox[{"\[Alpha]", "\[Rule]", "\[Alpha]r"}], ",", 
            RowBox[{"\[Gamma]", "\[Rule]", "\[Gamma]r"}], ",", 
            RowBox[{"b", "\[Rule]", "br"}], ",", 
            RowBox[{"\[Delta]", "\[Rule]", "\[Delta]r"}]}], "}"}]}], ";", 
         "\[IndentingNewLine]", 
         RowBox[{"If", "[", 
          RowBox[{
           RowBox[{
            RowBox[{
             RowBox[{"(", 
              RowBox[{
               RowBox[{"R0", "[", 
                FractionBox["1", "2"], "]"}], "/.", "temp"}], ")"}], ">", 
             "1"}], "&&", 
            RowBox[{"0.1", "<", "\[Delta]r", "<", "br"}]}], ",", 
           "\[IndentingNewLine]", 
           RowBox[{"(*", 
            RowBox[{
             RowBox[{"Print", "[", "temp", "]"}], ";"}], "*)"}], 
           "\[IndentingNewLine]", 
           RowBox[{"AppendTo", "[", 
            RowBox[{"out", ",", "temp"}], "]"}], ",", 
           RowBox[{"ct", "--"}]}], "\[IndentingNewLine]", "]"}], ";"}]}], 
       "\[IndentingNewLine]", "]"}], ";", "\[IndentingNewLine]", "out"}]}], 
    "\[IndentingNewLine]", "]"}]}]}]}], "Input",
 CellChangeTimes->{{3.780857828437742*^9, 3.780857892406892*^9}, {
   3.7808579763371468`*^9, 3.7808580618094807`*^9}, {3.781278635833647*^9, 
   3.781278662525648*^9}, {3.781278813504874*^9, 3.78127890408047*^9}, {
   3.7812789418633947`*^9, 3.781279039996912*^9}, {3.781279107256342*^9, 
   3.7812791098590117`*^9}, {3.781279147708568*^9, 3.781279157107635*^9}, {
   3.781279257855441*^9, 3.781279286918939*^9}, {3.7812859437897253`*^9, 
   3.7812860568562927`*^9}, {3.78128608707378*^9, 3.781286103244216*^9}, {
   3.781286313629228*^9, 3.781286329901622*^9}, {3.7812876508000393`*^9, 
   3.781287652306733*^9}, {3.781467188918117*^9, 3.78146721879403*^9}, 
   3.781467270994627*^9, {3.781467327777473*^9, 3.781467410404551*^9}, {
   3.781467456117297*^9, 3.78146760065653*^9}, {3.7814676591939373`*^9, 
   3.781467692527575*^9}, {3.781473168107354*^9, 3.781473173683092*^9}, {
   3.781473210316976*^9, 3.781473213761312*^9}, {3.781473372694335*^9, 
   3.781473373351677*^9}, {3.781473407858605*^9, 3.781473408036974*^9}, {
   3.7814737918226833`*^9, 3.781473838574677*^9}, {3.781473895372346*^9, 
   3.781473921156806*^9}, {3.7814741398754663`*^9, 3.781474140087035*^9}, {
   3.7814742385620613`*^9, 3.781474241529364*^9}, 3.7820469259189053`*^9, {
   3.7820470975486517`*^9, 3.782047099884459*^9}, {3.782047167480695*^9, 
   3.7820471975338383`*^9}, {3.782047804407275*^9, 3.782047894944188*^9}, {
   3.782048006104308*^9, 3.782048015359915*^9}, {3.7820481508139963`*^9, 
   3.7820482132068577`*^9}, 3.7820602445572166`*^9, {3.7820603593348827`*^9, 
   3.782060398745962*^9}, {3.7820604290785303`*^9, 3.78206051684757*^9}, {
   3.78206059202514*^9, 3.782060764721959*^9}, {3.782060797557785*^9, 
   3.782060800969907*^9}, {3.782060845637208*^9, 3.782060846699851*^9}, {
   3.782061439492263*^9, 3.782061442990775*^9}, {3.78206268160058*^9, 
   3.782062692160511*^9}, {3.782062752993863*^9, 3.7820628104902973`*^9}, {
   3.7820768940353737`*^9, 3.782076906969056*^9}, {3.782077028078414*^9, 
   3.782077031077015*^9}}]
}, Closed]],

Cell[CellGroupData[{

Cell["Epidemiological Model", "Subsection",
 CellChangeTimes->{{3.780752949861351*^9, 3.780752953888281*^9}}],

Cell[BoxData[{
 RowBox[{
  RowBox[{"\[Kappa]Sol", "[", 
   RowBox[{"pars_", ",", "rep_"}], "]"}], ":=", 
  RowBox[{"\[Kappa]", "/.", 
   RowBox[{"Flatten", "[", 
    RowBox[{
     RowBox[{"Solve", "[", 
      RowBox[{
       RowBox[{
        RowBox[{"(", 
         RowBox[{
          RowBox[{
           RowBox[{
            RowBox[{"Sum", "[", 
             RowBox[{
              RowBox[{"s", "[", 
               RowBox[{"h", ",", "t"}], "]"}], ",", 
              RowBox[{"{", 
               RowBox[{"h", ",", "1", ",", "2"}], "}"}]}], "]"}], "+", 
            RowBox[{"Sum", "[", 
             RowBox[{
              RowBox[{"i", "[", 
               RowBox[{"h", ",", "p", ",", "t"}], "]"}], ",", 
              RowBox[{"{", 
               RowBox[{"h", ",", "1", ",", "2"}], "}"}], ",", 
              RowBox[{"{", 
               RowBox[{"p", ",", "1", ",", "2"}], "}"}]}], "]"}]}], "/.", 
           "equEnd"}], "/.", "pars"}], ")"}], "\[Equal]", " ", 
        SuperscriptBox["10", 
         RowBox[{"2", "+", 
          RowBox[{"0.25", "*", 
           RowBox[{"(", 
            RowBox[{"rep", "-", "1"}], ")"}]}]}]]}], ",", "\[Kappa]"}], "]"}],
      ",", "1"}], "]"}]}]}], "\[IndentingNewLine]", 
 RowBox[{
  RowBox[{"nRep", "=", "7"}], ";"}], "\[IndentingNewLine]", 
 RowBox[{
  RowBox[{"nDemes", "=", "1000"}], ";"}], "\[IndentingNewLine]", 
 RowBox[{
  RowBox[{"gmax", "=", "250"}], ";"}], "\[IndentingNewLine]", 
 RowBox[{
  RowBox[{"(*", 
   RowBox[{
    RowBox[{"sampFreq", "=", "1"}], ";"}], "*)"}]}]}], "Input",
 CellChangeTimes->{{3.780688609605508*^9, 3.780688642041655*^9}, 
   3.7812868903002768`*^9, {3.781467789878005*^9, 3.781467791425105*^9}, {
   3.781467841398985*^9, 3.7814678426894283`*^9}, {3.781472481387657*^9, 
   3.7814724837573853`*^9}, {3.781472530810419*^9, 3.781472541263835*^9}, {
   3.7814725839169607`*^9, 3.781472589022843*^9}, {3.781475186569639*^9, 
   3.781475189618504*^9}, 3.781789423027698*^9, 3.782059739597067*^9}],

Cell[BoxData[
 RowBox[{
  RowBox[{"epiFile", "[", "pars_", "]"}], ":=", 
  RowBox[{"Block", "[", 
   RowBox[{
    RowBox[{"{", 
     RowBox[{"out", ",", "rep"}], "}"}], ",", "\[IndentingNewLine]", 
    RowBox[{
     RowBox[{"out", "=", 
      RowBox[{
      "\"\<Input file for Ecological simulations\n\nnumber of reps (nRep): \>\
\"", "<>", " ", 
       RowBox[{"ToString", "[", "nRep", "]"}], "<>", 
       "\"\<\nnumber of demes (nDemes): \>\"", "<>", " ", 
       RowBox[{"ToString", "[", "nDemes", "]"}], "<>", 
       "\"\<\nmaximum number of generations (gmax): \>\"", "<>", " ", 
       RowBox[{"ToString", "[", "gmax", "]"}], "<>", 
       "\"\<\nhost birth rate (b): \>\"", "<>", " ", 
       RowBox[{"ToString", "[", 
        RowBox[{"b", "/.", "pars"}], "]"}], "<>", 
       "\"\<\nmatching infection rate (X): \>\"", "<>", " ", 
       RowBox[{"ToString", "[", 
        RowBox[{"X", "/.", "pars"}], "]"}], "<>", 
       "\"\<\nmismatching infection rate (Y): \>\"", "<>", " ", 
       RowBox[{"ToString", "[", 
        RowBox[{"Y", "/.", "pars"}], "]"}], "<>", 
       "\"\<\nhost natural death rate (delta): \>\"", "<>", " ", 
       RowBox[{"ToString", "[", 
        RowBox[{"\[Delta]", "/.", "pars"}], "]"}], "<>", 
       "\"\<\ndeath probability (alpha): \>\"", "<>", " ", 
       RowBox[{"ToString", "[", 
        RowBox[{"\[Alpha]", "/.", "pars"}], "]"}], "<>", 
       "\"\<\npathogen death rate (gamma): \>\"", "<>", 
       RowBox[{"ToString", "[", 
        RowBox[{"\[Gamma]", "/.", "pars"}], "]"}], "<>", 
       "\"\<\ncarrying capacity (kappa): \>\""}]}], ";", 
     "\[IndentingNewLine]", 
     RowBox[{"For", "[", 
      RowBox[{
       RowBox[{"rep", "=", "1"}], ",", 
       RowBox[{"rep", "\[LessEqual]", "nRep"}], ",", 
       RowBox[{"rep", "++"}], ",", 
       RowBox[{"out", "=", 
        RowBox[{"out", "<>", 
         RowBox[{"ToString", "[", 
          RowBox[{"\[Kappa]Sol", "[", 
           RowBox[{"pars", ",", "rep"}], "]"}], "]"}], "<>", 
         "\"\< \>\""}]}]}], "]"}], ";", "\[IndentingNewLine]", "out"}]}], 
   "\[IndentingNewLine]", "]"}]}]], "Input",
 CellChangeTimes->{{3.7807529630208817`*^9, 3.780753099607945*^9}, 
   3.780753193491734*^9, 3.7807538060291862`*^9, {3.7812877136009007`*^9, 
   3.781287715193308*^9}, {3.781467793462708*^9, 3.781467833410534*^9}, 
   3.781467906489246*^9, {3.781472491105033*^9, 3.781472495087448*^9}, {
   3.781472543480646*^9, 3.781472544107304*^9}, {3.781472579067109*^9, 
   3.781472594565242*^9}, 3.782059737549055*^9}],

Cell[BoxData[
 RowBox[{"Do", "[", 
  RowBox[{
   RowBox[{"Export", "[", 
    RowBox[{
     RowBox[{
      RowBox[{"NotebookDirectory", "[", "]"}], "<>", 
      "\"\</sims_11_1/inputEpi_\>\"", "<>", 
      RowBox[{"ToString", "[", "i", "]"}], "<>", "\"\<.txt\>\""}], ",", 
     RowBox[{"epiFile", "[", 
      RowBox[{
       RowBox[{"randPars2Epi", "[", "100", "]"}], "[", 
       RowBox[{"[", "i", "]"}], "]"}], "]"}]}], "]"}], ",", 
   RowBox[{"{", 
    RowBox[{"i", ",", "1", ",", "100"}], "}"}]}], "]"}]], "Input",
 CellChangeTimes->{{3.780689022799534*^9, 3.780689097774529*^9}, {
   3.780689174026739*^9, 3.780689188166276*^9}, 3.780747878986595*^9, {
   3.780748043451777*^9, 3.7807480644374847`*^9}, {3.780850887281485*^9, 
   3.780850889678203*^9}, 3.780924493572804*^9, {3.78102152233491*^9, 
   3.781021533217506*^9}, {3.7812769474478416`*^9, 3.781276953504753*^9}, {
   3.7814409716959543`*^9, 3.7814409809832487`*^9}, {3.781441300730001*^9, 
   3.781441318522519*^9}, {3.781449283000589*^9, 3.781449285109848*^9}, {
   3.781467947306877*^9, 3.781467955257394*^9}, {3.781474208171489*^9, 
   3.781474210862186*^9}, {3.7814749446086817`*^9, 3.781474947011778*^9}, {
   3.781789079562674*^9, 3.781789083026504*^9}, {3.7820614959961967`*^9, 
   3.782061516049942*^9}, {3.7820736362092953`*^9, 3.782073638799217*^9}, {
   3.782073702045671*^9, 3.7820737049467363`*^9}}]
}, Closed]]
}, Closed]],

Cell[CellGroupData[{

Cell["Importing Data", "Subchapter",
 CellChangeTimes->{{3.753675584625929*^9, 3.753675587889536*^9}}],

Cell[CellGroupData[{

Cell["Parameters and Data", "Section",
 CellChangeTimes->{{3.781447326190338*^9, 3.781447328296742*^9}, {
  3.7818709687870007`*^9, 3.78187097139454*^9}}],

Cell[BoxData[
 RowBox[{
  RowBox[{"(*", 
   RowBox[{"Random", " ", "Sampling"}], "*)"}], "\[IndentingNewLine]", 
  RowBox[{
   RowBox[{
    RowBox[{"fileE", "=", 
     RowBox[{
      RowBox[{"NotebookDirectory", "[", "]"}], "<>", 
      "\"\<sims_11_1/epi_11_4/runEpi_\>\""}]}], ";"}], "\[IndentingNewLine]", 
   
   RowBox[{
    RowBox[{"fileE2", "=", 
     RowBox[{
      RowBox[{"NotebookDirectory", "[", "]"}], "<>", 
      "\"\<sims_11_1/epi_11_4/\>\""}]}], ";"}], "\[IndentingNewLine]", 
   RowBox[{
    RowBox[{"nRuns", "=", "100"}], ";"}]}]}]], "Input",
 CellChangeTimes->{{3.782160729546895*^9, 3.7821607422430143`*^9}, {
  3.78224382828871*^9, 3.782243831943392*^9}}],

Cell[BoxData[
 RowBox[{
  RowBox[{"(*", 
   RowBox[{"\[Gamma]", "=", "0"}], "*)"}], "\[IndentingNewLine]", 
  RowBox[{"(*", 
   RowBox[{
    RowBox[{"fileE", "=", 
     RowBox[{
      RowBox[{"NotebookDirectory", "[", "]"}], "<>", 
      "\"\<sims_11_1/epi_11_6/runEpi_\>\""}]}], ";", "\[IndentingNewLine]", 
    RowBox[{"fileE2", "=", 
     RowBox[{
      RowBox[{"NotebookDirectory", "[", "]"}], "<>", 
      "\"\<sims_11_1/epi_11_6/\>\""}]}], ";"}], "*)"}]}]], "Input",
 CellChangeTimes->{{3.754113803219676*^9, 3.754113806245041*^9}, {
   3.7541138475547237`*^9, 3.754113851292468*^9}, {3.754286560754137*^9, 
   3.754286580856883*^9}, {3.7551048439938393`*^9, 3.755104844414195*^9}, {
   3.755105542746621*^9, 3.755105544505534*^9}, {3.7554444518610992`*^9, 
   3.75544445255729*^9}, {3.755444685019747*^9, 3.75544468578833*^9}, {
   3.755444878611621*^9, 3.7554448790924387`*^9}, {3.755448310630476*^9, 
   3.755448311607019*^9}, {3.7554486182542887`*^9, 3.75544862093743*^9}, {
   3.755982389957794*^9, 3.755982390555863*^9}, {3.756048040131351*^9, 
   3.7560480406555157`*^9}, {3.756811906523582*^9, 3.7568119190215*^9}, {
   3.757186629197196*^9, 3.757186629660173*^9}, {3.76123897933823*^9, 
   3.7612390094866962`*^9}, {3.761437811043805*^9, 3.7614378420698147`*^9}, {
   3.762104260788724*^9, 3.762104261707899*^9}, {3.762104392859427*^9, 
   3.762104392953025*^9}, {3.76225695487029*^9, 3.7622569573584433`*^9}, 
   3.762361026451015*^9, {3.7637228297781982`*^9, 3.763722857197632*^9}, 
   3.763811802421327*^9, {3.7644437325848303`*^9, 3.764443742045538*^9}, {
   3.764583810856471*^9, 3.764583815791387*^9}, 3.764675691305662*^9, 
   3.7650274388577347`*^9, 3.765035430774205*^9, {3.765042722907716*^9, 
   3.765042736762826*^9}, {3.765048980812847*^9, 3.765048986560602*^9}, {
   3.765049179887766*^9, 3.765049182915126*^9}, {3.765053446076982*^9, 
   3.765053450067968*^9}, {3.765103368789628*^9, 3.765103369819058*^9}, {
   3.765103729165226*^9, 3.7651037294781847`*^9}, {3.765106734322466*^9, 
   3.7651067359103203`*^9}, {3.7651071516844673`*^9, 3.765107154482606*^9}, {
   3.765110115278446*^9, 3.7651101174932013`*^9}, {3.765110467769741*^9, 
   3.765110474335925*^9}, {3.765111242454349*^9, 3.76511124599583*^9}, {
   3.765201145119274*^9, 3.765201151140136*^9}, {3.765214781404024*^9, 
   3.765214783462029*^9}, {3.765217507472891*^9, 3.765217509767905*^9}, {
   3.76522077693841*^9, 3.7652207789380627`*^9}, {3.765227813027817*^9, 
   3.765227815418503*^9}, {3.765236540060216*^9, 3.765236540874565*^9}, 
   3.765279976376474*^9, 3.765281928411977*^9, 3.765282074124978*^9, {
   3.765541031483244*^9, 3.7655410321277*^9}, 3.765546098558667*^9, 
   3.765548713924402*^9, 3.7655518325592747`*^9, {3.76571638051731*^9, 
   3.765716384205563*^9}, {3.7658856981479597`*^9, 3.76588569900955*^9}, {
   3.766401628528409*^9, 3.766401653612018*^9}, 3.766491811584591*^9, 
   3.766492572832546*^9, 3.7664928175825243`*^9, 3.768048020863262*^9, {
   3.7680481613814793`*^9, 3.768048189189187*^9}, 3.768048364128057*^9, 
   3.768048696277272*^9, {3.768153843314269*^9, 3.768153867613161*^9}, 
   3.768219578458046*^9, 3.7682212310804043`*^9, 3.76865765303831*^9, 
   3.768657737160266*^9, 3.768657775640665*^9, 3.7686578626900463`*^9, 
   3.768658322752488*^9, 3.768658720733555*^9, 3.7686587733970127`*^9, {
   3.768825280596789*^9, 3.76882529792527*^9}, {3.76882755825077*^9, 
   3.768827559342669*^9}, {3.768827677061762*^9, 3.7688276775556087`*^9}, {
   3.7688279755739594`*^9, 3.768827975864172*^9}, 3.7688282824485197`*^9, 
   3.768828498433309*^9, {3.770053505071899*^9, 3.770053541240172*^9}, {
   3.770146588899445*^9, 3.7701466108087473`*^9}, {3.770390084319275*^9, 
   3.77039008682893*^9}, 3.770390417613887*^9, {3.770391946956078*^9, 
   3.77039196394655*^9}, {3.7703949051252317`*^9, 3.770394908438467*^9}, {
   3.77040895557652*^9, 3.7704089577256393`*^9}, {3.770468531222252*^9, 
   3.770468534832144*^9}, {3.7705531777630577`*^9, 3.7705532036813507`*^9}, {
   3.7705778005704536`*^9, 3.77057780754207*^9}, {3.7718517119134912`*^9, 
   3.771851712375229*^9}, 3.7718523368244753`*^9, 3.771873769063263*^9, {
   3.774278399822102*^9, 3.774278404031487*^9}, {3.774292317497882*^9, 
   3.774292333583865*^9}, {3.775304868771739*^9, 3.775304868972052*^9}, {
   3.775306138405937*^9, 3.7753061430682697`*^9}, {3.775408690908594*^9, 
   3.775408703562811*^9}, {3.775480867017372*^9, 3.775480868639204*^9}, {
   3.775483465991088*^9, 3.775483495472377*^9}, {3.7758259227729263`*^9, 
   3.77582595819872*^9}, {3.7807552405457067`*^9, 3.780755293840814*^9}, {
   3.7813571807901497`*^9, 3.7813571846833277`*^9}, 3.781357231932932*^9, {
   3.781816763739636*^9, 3.7818167660574627`*^9}, {3.781816804853187*^9, 
   3.781816806020215*^9}, {3.781898312889823*^9, 3.7818983130612497`*^9}, {
   3.781898433443473*^9, 3.781898439051298*^9}, {3.782088176799078*^9, 
   3.782088179611807*^9}, {3.7821607110181313`*^9, 3.782160717250224*^9}}],

Cell[BoxData[{
 RowBox[{"Clear", "[", "pars", "]"}], "\[IndentingNewLine]", 
 RowBox[{
  RowBox[{
   RowBox[{"pars", "[", 
    RowBox[{"file_", ",", "run_"}], "]"}], ":=", 
   RowBox[{
    RowBox[{"pars", "[", 
     RowBox[{"file", ",", "run"}], "]"}], "=", 
    RowBox[{"Import", "[", 
     RowBox[{"file", "<>", 
      RowBox[{"ToString", "[", "run", "]"}], "<>", "\"\</out.csv\>\""}], 
     "]"}]}]}], ";"}]}], "Input",
 CellChangeTimes->{{3.752472795840088*^9, 3.752472822451548*^9}, {
   3.752475121812455*^9, 3.752475150815895*^9}, {3.752491000846757*^9, 
   3.752491002358088*^9}, {3.752569916256441*^9, 3.7525699175540943`*^9}, {
   3.7531594035530157`*^9, 3.753159403606505*^9}, {3.753174660964614*^9, 
   3.7531746634918327`*^9}, {3.753674308974165*^9, 3.753674309056902*^9}, {
   3.75367849253578*^9, 3.753678498012683*^9}, 3.75367860524762*^9, {
   3.753678802020917*^9, 3.753678805422902*^9}, {3.753686404828436*^9, 
   3.753686433933814*^9}, {3.7541138562016993`*^9, 3.754113857343279*^9}, {
   3.780755269816861*^9, 3.780755280297176*^9}, 3.781870136577361*^9}],

Cell[CellGroupData[{

Cell[BoxData[
 RowBox[{"pars", "[", 
  RowBox[{"fileE", ",", "1"}], "]"}]], "Input",
 CellChangeTimes->{{3.782088998940092*^9, 3.782089003518652*^9}}],

Cell[BoxData[
 RowBox[{"{", 
  RowBox[{
   RowBox[{"{", 
    RowBox[{"\<\"RandomSeed:\"\>", ",", "1572884839"}], "}"}], ",", 
   RowBox[{"{", 
    RowBox[{"\<\"number of reps (nRep):\"\>", ",", "7"}], "}"}], ",", 
   RowBox[{"{", 
    RowBox[{"\<\"number of demes (nDemes):\"\>", ",", "1000"}], "}"}], ",", 
   RowBox[{"{", 
    RowBox[{"\<\"maximum generations (gmax):\"\>", ",", "250"}], "}"}], ",", 
   RowBox[{"{", 
    RowBox[{"\<\"host birth (b):\"\>", ",", "1"}], "}"}], ",", 
   RowBox[{"{", 
    RowBox[{"\<\"matching infection rate (X):\"\>", ",", "7.86185`"}], "}"}], 
   ",", 
   RowBox[{"{", 
    RowBox[{"\<\"mismatching infection rate (Y):\"\>", ",", "6.38572`"}], 
    "}"}], ",", 
   RowBox[{"{", 
    RowBox[{"\<\"host death (delta):\"\>", ",", "0.358061`"}], "}"}], ",", 
   RowBox[{"{", 
    RowBox[{"\<\"virulent death probability (alpha):\"\>", ",", "0.947992`"}],
     "}"}], ",", 
   RowBox[{"{", 
    RowBox[{"\<\"pathogen death rate (gamma):\"\>", ",", "0.744909`"}], "}"}],
    ",", 
   RowBox[{"{", 
    RowBox[{"\<\"Values for kappa:\"\>", ",", "255.525`", ",", "454.395`", 
     ",", "808.04`", ",", "1436.92`", ",", "2555.25`", ",", "4543.95`", ",", 
     "8080.4`", ",", "\<\"\"\>"}], "}"}]}], "}"}]], "Output",
 CellChangeTimes->{
  3.78208900390662*^9, 3.782089063246479*^9, 3.78213722222887*^9, 
   3.782159824181319*^9, {3.782160745714447*^9, 3.782160757827561*^9}, 
   3.782231155792203*^9, 3.782243658341536*^9, 3.782303502244425*^9, 
   3.7824994352540817`*^9, 3.783108497162488*^9, 3.7831627996795*^9, 
   3.783167114851997*^9, 3.783167169627017*^9, 3.783168273854541*^9, 
   3.783170130931012*^9, 3.783184256134152*^9, 3.783185666446982*^9, 
   3.783253269461073*^9, 3.783258614939509*^9, 3.783266271366403*^9, 
   3.78328229729851*^9, 3.7838685328491087`*^9, 3.783871773964287*^9, 
   3.784292034556274*^9, 3.789323101375145*^9, 3.792674052826346*^9}]
}, Open  ]],

Cell[BoxData[{
 RowBox[{"Clear", "[", 
  RowBox[{"nReps", ",", "nDemes", ",", "gmax"}], "]"}], "\[IndentingNewLine]", 
 RowBox[{"Clear", "[", 
  RowBox[{
  "X", ",", "Y", ",", "\[Delta]", ",", "\[Alpha]", ",", "\[Gamma]", ",", 
   "\[Kappa]"}], "]"}], "\[IndentingNewLine]", 
 RowBox[{
  RowBox[{
   RowBox[{"nReps", "[", 
    RowBox[{"file_", ",", "run_"}], "]"}], ":=", 
   RowBox[{
    RowBox[{"pars", "[", 
     RowBox[{"file", ",", "run"}], "]"}], "[", 
    RowBox[{"[", 
     RowBox[{"2", ",", "2"}], "]"}], "]"}]}], ";"}], "\[IndentingNewLine]", 
 RowBox[{
  RowBox[{
   RowBox[{"nDemes", "[", 
    RowBox[{"file_", ",", "run_"}], "]"}], ":=", 
   RowBox[{
    RowBox[{"pars", "[", 
     RowBox[{"file", ",", "run"}], "]"}], "[", 
    RowBox[{"[", 
     RowBox[{"3", ",", "2"}], "]"}], "]"}]}], ";"}], "\[IndentingNewLine]", 
 RowBox[{
  RowBox[{
   RowBox[{"gmax", "[", 
    RowBox[{"file_", ",", "run_"}], "]"}], ":=", 
   RowBox[{
    RowBox[{"pars", "[", 
     RowBox[{"file", ",", "run"}], "]"}], "[", 
    RowBox[{"[", 
     RowBox[{"4", ",", "2"}], "]"}], "]"}]}], ";"}], "\[IndentingNewLine]", 
 RowBox[{
  RowBox[{"b", "[", 
   RowBox[{"file_", ",", "run_"}], "]"}], ":=", 
  RowBox[{
   RowBox[{"pars", "[", 
    RowBox[{"file", ",", "run"}], "]"}], "[", 
   RowBox[{"[", 
    RowBox[{"5", ",", "2"}], "]"}], "]"}]}], "\[IndentingNewLine]", 
 RowBox[{
  RowBox[{"X", "[", 
   RowBox[{"file_", ",", "run_"}], "]"}], ":=", 
  RowBox[{
   RowBox[{"pars", "[", 
    RowBox[{"file", ",", "run"}], "]"}], "[", 
   RowBox[{"[", 
    RowBox[{"6", ",", "2"}], "]"}], "]"}]}], "\[IndentingNewLine]", 
 RowBox[{
  RowBox[{"Y", "[", 
   RowBox[{"file_", ",", "run_"}], "]"}], ":=", 
  RowBox[{
   RowBox[{"pars", "[", 
    RowBox[{"file", ",", "run"}], "]"}], "[", 
   RowBox[{"[", 
    RowBox[{"7", ",", "2"}], "]"}], "]"}]}], "\[IndentingNewLine]", 
 RowBox[{
  RowBox[{"\[Delta]", "[", 
   RowBox[{"file_", ",", "run_"}], "]"}], ":=", 
  RowBox[{
   RowBox[{"pars", "[", 
    RowBox[{"file", ",", "run"}], "]"}], "[", 
   RowBox[{"[", 
    RowBox[{"8", ",", "2"}], "]"}], "]"}]}], "\[IndentingNewLine]", 
 RowBox[{
  RowBox[{"\[Alpha]", "[", 
   RowBox[{"file_", ",", "run_"}], "]"}], ":=", 
  RowBox[{
   RowBox[{"pars", "[", 
    RowBox[{"file", ",", "run"}], "]"}], "[", 
   RowBox[{"[", 
    RowBox[{"9", ",", "2"}], "]"}], "]"}]}], "\[IndentingNewLine]", 
 RowBox[{
  RowBox[{"\[Gamma]", "[", 
   RowBox[{"file_", ",", "run_"}], "]"}], ":=", 
  RowBox[{
   RowBox[{"pars", "[", 
    RowBox[{"file", ",", "run"}], "]"}], "[", 
   RowBox[{"[", 
    RowBox[{"10", ",", "2"}], "]"}], "]"}]}], "\[IndentingNewLine]", 
 RowBox[{
  RowBox[{"\[Kappa]", "[", 
   RowBox[{"file_", ",", "run_", ",", "rep_"}], "]"}], ":=", 
  RowBox[{
   RowBox[{"pars", "[", 
    RowBox[{"file", ",", "run"}], "]"}], "[", 
   RowBox[{"[", 
    RowBox[{"11", ",", 
     RowBox[{"rep", "+", "1"}]}], "]"}], "]"}]}]}], "Input",
 CellChangeTimes->{{3.752473286931888*^9, 3.752473337748559*^9}, {
   3.752475153743885*^9, 3.752475183495431*^9}, {3.7524916414354553`*^9, 
   3.75249164454735*^9}, {3.752559219344133*^9, 3.752559246158373*^9}, 
   3.753175853202017*^9, {3.753674359518238*^9, 3.7536743731529427`*^9}, {
   3.753674498622113*^9, 3.753674515497882*^9}, {3.7536745770797462`*^9, 
   3.753674583243863*^9}, {3.753676032849627*^9, 3.753676129607329*^9}, 
   3.754113882952221*^9, {3.7550151138898973`*^9, 3.755015129121888*^9}, {
   3.755444126420075*^9, 3.755444146673562*^9}, {3.761240557586877*^9, 
   3.7612405771336946`*^9}, {3.761240714048546*^9, 3.7612407446203003`*^9}, 
   3.761313834527459*^9, {3.771851898170905*^9, 3.771851899242537*^9}, {
   3.774278424793454*^9, 3.774278476053439*^9}, {3.7807553138736*^9, 
   3.7807553827946978`*^9}, {3.781870220386771*^9, 3.781870285681283*^9}}],

Cell[BoxData[
 RowBox[{
  RowBox[{"simPars", "[", 
   RowBox[{"file_", ",", "run_", ",", "rep_"}], "]"}], ":=", 
  RowBox[{"{", 
   RowBox[{
    RowBox[{"b", "\[Rule]", 
     RowBox[{"b", "[", 
      RowBox[{"file", ",", "run"}], "]"}]}], ",", 
    RowBox[{"X", "\[Rule]", 
     RowBox[{"X", "[", 
      RowBox[{"file", ",", "run"}], "]"}]}], ",", 
    RowBox[{"Y", "\[Rule]", 
     RowBox[{"Y", "[", 
      RowBox[{"file", ",", "run"}], "]"}]}], ",", 
    RowBox[{"\[Delta]", "\[Rule]", 
     RowBox[{"\[Delta]", "[", 
      RowBox[{"file", ",", "run"}], "]"}]}], ",", 
    RowBox[{"\[Alpha]", "\[Rule]", 
     RowBox[{"\[Alpha]", "[", 
      RowBox[{"file", ",", "run"}], "]"}]}], ",", 
    RowBox[{"\[Gamma]", "\[Rule]", 
     RowBox[{"\[Gamma]", "[", 
      RowBox[{"file", ",", "run"}], "]"}]}], ",", 
    RowBox[{"gmax", "\[Rule]", 
     RowBox[{"gmax", "[", 
      RowBox[{"file", ",", "run"}], "]"}]}], ",", 
    RowBox[{"\[Kappa]", "\[Rule]", 
     RowBox[{"\[Kappa]", "[", 
      RowBox[{"file", ",", "run", ",", "rep"}], "]"}]}]}], "}"}]}]], "Input",
 CellChangeTimes->{{3.755444064572188*^9, 3.755444110233954*^9}, {
   3.7554441843831367`*^9, 3.755444195391406*^9}, {3.7614747106244287`*^9, 
   3.7614747154389133`*^9}, {3.7614748673147984`*^9, 3.761474870096343*^9}, 
   3.763724087751718*^9, {3.763724182948422*^9, 3.763724188052663*^9}, 
   3.763819496155747*^9, 3.7638210693388233`*^9, 3.763821918463993*^9, 
   3.763825421768305*^9, {3.771851728960471*^9, 3.771851768704433*^9}, {
   3.771851810722818*^9, 3.7718518122973957`*^9}, {3.774278482441482*^9, 
   3.774278485064719*^9}, {3.7743667685827217`*^9, 3.774366774061702*^9}, {
   3.7743673230383577`*^9, 3.774367324444043*^9}, {3.780755415348822*^9, 
   3.780755447052956*^9}, {3.781870295752883*^9, 3.781870298265644*^9}}],

Cell[BoxData[{
 RowBox[{"Clear", "[", 
  RowBox[{"time", ",", "state", ",", "stateN"}], "]"}], "\[IndentingNewLine]", 
 RowBox[{
  RowBox[{"time", "[", 
   RowBox[{"file_", ",", "run_", ",", "rep_"}], "]"}], ":=", 
  RowBox[{
   RowBox[{"time", "[", 
    RowBox[{"file", ",", "run", ",", "rep"}], "]"}], "=", 
   RowBox[{
    RowBox[{"Import", "[", 
     RowBox[{"file", "<>", 
      RowBox[{"ToString", "[", "run", "]"}], "<>", "\"\</rep_\>\"", "<>", 
      RowBox[{"ToString", "[", "rep", "]"}], "<>", "\"\</time.csv\>\""}], 
     "]"}], "[", 
    RowBox[{"[", 
     RowBox[{";;", ",", 
      RowBox[{";;", 
       RowBox[{"-", "2"}]}]}], "]"}], "]"}]}]}], "\[IndentingNewLine]", 
 RowBox[{
  RowBox[{"state", "[", 
   RowBox[{"file_", ",", "run_", ",", "rep_"}], "]"}], ":=", 
  RowBox[{
   RowBox[{"state", "[", 
    RowBox[{"file", ",", "run", ",", "rep"}], "]"}], "=", 
   RowBox[{
    RowBox[{"Table", "[", 
     RowBox[{
      RowBox[{
       RowBox[{"Import", "[", 
        RowBox[{"file", "<>", 
         RowBox[{"ToString", "[", "run", "]"}], "<>", "\"\</rep_\>\"", "<>", 
         RowBox[{"ToString", "[", "rep", "]"}], "<>", "\"\</state_\>\"", "<>", 
         RowBox[{"ToString", "[", "v", "]"}], "<>", "\"\<.csv\>\""}], "]"}], 
       "[", 
       RowBox[{"[", 
        RowBox[{";;", ",", 
         RowBox[{";;", 
          RowBox[{"-", "2"}]}]}], "]"}], "]"}], ",", 
      RowBox[{"{", 
       RowBox[{"v", ",", "1", ",", "6"}], "}"}]}], "]"}], "//", 
    "N"}]}]}], "\[IndentingNewLine]", 
 RowBox[{
  RowBox[{"stateN", "[", 
   RowBox[{"file_", ",", "run_", ",", "rep_"}], "]"}], ":=", 
  RowBox[{
   RowBox[{"stateN", "[", 
    RowBox[{"file", ",", "run", ",", "rep"}], "]"}], "=", 
   RowBox[{
    RowBox[{"Table", "[", 
     RowBox[{
      RowBox[{
       RowBox[{"Import", "[", 
        RowBox[{"file", "<>", 
         RowBox[{"ToString", "[", "run", "]"}], "<>", "\"\</rep_\>\"", "<>", 
         RowBox[{"ToString", "[", "rep", "]"}], "<>", "\"\</state_\>\"", "<>", 
         RowBox[{"ToString", "[", "v", "]"}], "<>", "\"\<.csv\>\""}], "]"}], 
       "[", 
       RowBox[{"[", 
        RowBox[{";;", ",", 
         RowBox[{";;", 
          RowBox[{"-", "2"}]}]}], "]"}], "]"}], ",", 
      RowBox[{"{", 
       RowBox[{"v", ",", "7", ",", "12"}], "}"}]}], "]"}], "//", 
    "N"}]}]}]}], "Input",
 CellChangeTimes->{{3.78152673080641*^9, 3.781526766003693*^9}, {
   3.781526807685227*^9, 3.781526920828409*^9}, 3.781528429990533*^9, {
   3.781528464233313*^9, 3.781528548929266*^9}, {3.7815287360998507`*^9, 
   3.7815287466368923`*^9}, {3.781529305851767*^9, 3.781529314066123*^9}, {
   3.781529351921481*^9, 3.781529359624991*^9}, {3.781790585282509*^9, 
   3.7817905883494177`*^9}, {3.781792216801744*^9, 3.7817922824726267`*^9}, {
   3.781870582333208*^9, 3.781870583358313*^9}}],

Cell[BoxData[
 RowBox[{
  RowBox[{"fileExist", "[", 
   RowBox[{"file_", ",", "run_", ",", "rep_", ",", "t_"}], "]"}], ":=", 
  RowBox[{"FileExistsQ", "[", 
   RowBox[{"file", "<>", 
    RowBox[{"ToString", "[", "run", "]"}], "<>", "\"\</rep_\>\"", "<>", 
    RowBox[{"ToString", "[", "rep", "]"}], "<>", "\"\</state_\>\"", "<>", 
    RowBox[{"ToString", "[", "t", "]"}], "<>", "\"\<.csv\>\""}], 
   "]"}]}]], "Input",
 CellChangeTimes->{{3.778341786807701*^9, 3.7783418109459267`*^9}}],

Cell[BoxData[{
 RowBox[{"Clear", "[", "MoranNeut", "]"}], "\[IndentingNewLine]", 
 RowBox[{
  RowBox[{"MoranNeut", "[", 
   RowBox[{"file_", ",", "run_", ",", "rep_"}], "]"}], ":=", 
  RowBox[{
   RowBox[{"MoranNeut", "[", 
    RowBox[{"file", ",", "run", ",", "rep"}], "]"}], "=", 
   RowBox[{
    RowBox[{
     RowBox[{"Table", "[", 
      RowBox[{
       RowBox[{"0.5", 
        SuperscriptBox[
         RowBox[{"(", 
          RowBox[{"1", "-", 
           RowBox[{"2", "/", 
            RowBox[{"(", 
             RowBox[{
              RowBox[{"Sum", "[", 
               RowBox[{
                RowBox[{"s", "[", 
                 RowBox[{"h", ",", "t"}], "]"}], ",", 
                RowBox[{"{", 
                 RowBox[{"h", ",", "1", ",", "2"}], "}"}]}], "]"}], "+", 
              RowBox[{"Sum", "[", 
               RowBox[{
                RowBox[{"i", "[", 
                 RowBox[{"h", ",", "p", ",", "t"}], "]"}], ",", 
                RowBox[{"{", 
                 RowBox[{"h", ",", "1", ",", "2"}], "}"}], ",", 
                RowBox[{"{", 
                 RowBox[{"p", ",", "1", ",", "2"}], "}"}]}], "]"}]}], 
             ")"}]}]}], ")"}], "g"]}], ",", 
       RowBox[{"{", 
        RowBox[{"g", ",", "1", ",", 
         RowBox[{"gmax", "[", 
          RowBox[{"file", ",", "run"}], "]"}]}], "}"}]}], "]"}], "/.", 
     "equEnd"}], "/.", 
    RowBox[{"simPars", "[", 
     RowBox[{"file", ",", "run", ",", "rep"}], "]"}]}]}]}]}], "Input",
 CellChangeTimes->{{3.7815303787413*^9, 3.78153042854994*^9}, {
   3.7815304826388483`*^9, 3.78153053369882*^9}, 3.781530595103828*^9, {
   3.781532268135531*^9, 3.7815322760455303`*^9}, {3.7818684319135303`*^9, 
   3.781868434057075*^9}, 3.781870758512603*^9, {3.78187113281423*^9, 
   3.781871166712459*^9}}]
}, Closed]],

Cell[CellGroupData[{

Cell["Processing", "Section",
 CellChangeTimes->{{3.781447326190338*^9, 3.781447328296742*^9}}],

Cell[CellGroupData[{

Cell["Bootstrap Functions", "Subsection",
 CellChangeTimes->{{3.778341880769298*^9, 3.7783418845293922`*^9}, 
   3.779290077868918*^9, 3.779563734349111*^9}],

Cell[BoxData[
 RowBox[{
  RowBox[{"BootstrapMean", "[", 
   RowBox[{"data_", ",", "nBoot_"}], "]"}], ":=", 
  RowBox[{
   RowBox[{"BootstrapMean", "[", 
    RowBox[{"data", ",", "nBoot"}], "]"}], "=", 
   RowBox[{"Block", "[", 
    RowBox[{
     RowBox[{"{", 
      RowBox[{"out", ",", "b"}], "}"}], ",", 
     RowBox[{
      RowBox[{"out", "=", 
       RowBox[{"{", "}"}]}], ";", "\[IndentingNewLine]", 
      RowBox[{"For", "[", 
       RowBox[{
        RowBox[{"b", "=", "1"}], ",", 
        RowBox[{"b", "\[LessEqual]", "nBoot"}], ",", 
        RowBox[{"b", "++"}], ",", "\[IndentingNewLine]", 
        RowBox[{"AppendTo", "[", 
         RowBox[{"out", ",", 
          RowBox[{"Mean", "[", 
           RowBox[{"RandomChoice", "[", 
            RowBox[{"data", ",", 
             RowBox[{"Length", "[", "data", "]"}]}], "]"}], "]"}]}], "]"}]}], 
       "\[IndentingNewLine]", "]"}], ";", "\[IndentingNewLine]", "out"}]}], 
    "]"}]}]}]], "Input",
 CellChangeTimes->{{3.777109690174079*^9, 3.777109720668269*^9}, {
  3.777109803078968*^9, 3.777109886656089*^9}, {3.777114436331707*^9, 
  3.777114439937922*^9}, {3.778152432213503*^9, 3.778152465528318*^9}}],

Cell[BoxData[
 RowBox[{
  RowBox[{"Bootstrap", "[", 
   RowBox[{"data_", ",", "dummy_"}], "]"}], ":=", 
  RowBox[{
   RowBox[{"Bootstrap", "[", 
    RowBox[{"data", ",", "dummy"}], "]"}], "=", 
   RowBox[{"RandomChoice", "[", 
    RowBox[{"data", ",", 
     RowBox[{"Length", "[", "data", "]"}]}], "]"}]}]}]], "Input",
 CellChangeTimes->{{3.7792900800960007`*^9, 3.779290104576823*^9}, {
  3.7792903570641193`*^9, 3.779290367399804*^9}}]
}, Closed]],

Cell[CellGroupData[{

Cell["Equilibrium Population Size", "Subsection",
 CellChangeTimes->{{3.7724663654684343`*^9, 3.7724663745339937`*^9}}],

Cell[BoxData[{
 RowBox[{"Clear", "[", "nHEqu", "]"}], "\[IndentingNewLine]", 
 RowBox[{
  RowBox[{"nHEqu", "[", 
   RowBox[{"file_", ",", "run_", ",", "rep_"}], "]"}], ":=", 
  RowBox[{
   RowBox[{"nHEqu", "[", 
    RowBox[{"file", ",", "run", ",", "rep"}], "]"}], "=", 
   RowBox[{
    RowBox[{
     RowBox[{
      RowBox[{"Sum", "[", 
       RowBox[{
        RowBox[{"s", "[", 
         RowBox[{"h", ",", "t"}], "]"}], ",", 
        RowBox[{"{", 
         RowBox[{"h", ",", "1", ",", "2"}], "}"}]}], "]"}], "+", 
      RowBox[{"Sum", "[", 
       RowBox[{
        RowBox[{"i", "[", 
         RowBox[{"h", ",", "p", ",", "t"}], "]"}], ",", 
        RowBox[{"{", 
         RowBox[{"h", ",", "1", ",", "2"}], "}"}], ",", 
        RowBox[{"{", 
         RowBox[{"p", ",", "1", ",", "2"}], "}"}]}], "]"}]}], "/.", 
     "equEnd"}], "/.", 
    RowBox[{"simPars", "[", 
     RowBox[{"file", ",", "run", ",", "rep"}], "]"}]}]}]}]}], "Input",
 CellChangeTimes->{{3.772466312698642*^9, 3.772466350266756*^9}, {
  3.772466601636717*^9, 3.7724666168501997`*^9}, {3.772547473508843*^9, 
  3.772547516309843*^9}, {3.780755687936769*^9, 3.780755702432226*^9}, {
  3.781870332564144*^9, 3.781870343600494*^9}, {3.781870380610798*^9, 
  3.781870384241503*^9}}],

Cell[BoxData[{
 RowBox[{"Clear", "[", "nPEqu", "]"}], "\[IndentingNewLine]", 
 RowBox[{
  RowBox[{"nPEqu", "[", 
   RowBox[{"file_", ",", "run_", ",", "rep_"}], "]"}], ":=", 
  RowBox[{
   RowBox[{"nPEqu", "[", 
    RowBox[{"file", ",", "run", ",", "rep"}], "]"}], "=", 
   RowBox[{
    RowBox[{
     RowBox[{"Sum", "[", 
      RowBox[{
       RowBox[{"i", "[", 
        RowBox[{"h", ",", "p", ",", "t"}], "]"}], ",", 
       RowBox[{"{", 
        RowBox[{"p", ",", "1", ",", "2"}], "}"}], ",", 
       RowBox[{"{", 
        RowBox[{"h", ",", "1", ",", "2"}], "}"}]}], "]"}], "/.", "equEnd"}], "/.", 
    RowBox[{"simPars", "[", 
     RowBox[{"file", ",", "run", ",", "rep"}], "]"}]}]}]}]}], "Input",
 CellChangeTimes->{{3.772466312698642*^9, 3.772466361671833*^9}, {
  3.772466609695056*^9, 3.772466622966221*^9}, {3.7725475229820538`*^9, 
  3.77254752554277*^9}, {3.780755695713889*^9, 3.780755703561369*^9}, {
  3.781870382491984*^9, 3.78187038496887*^9}}]
}, Closed]],

Cell[CellGroupData[{

Cell["Allele Frequency", "Subsection",
 CellChangeTimes->{{3.772365855444413*^9, 3.772365861244831*^9}}],

Cell[BoxData[{
 RowBox[{"Clear", "[", "pHMtrx", "]"}], "\[IndentingNewLine]", 
 RowBox[{
  RowBox[{"pHMtrx", "[", 
   RowBox[{"file_", ",", "run_", ",", "rep_"}], "]"}], ":=", 
  RowBox[{
   RowBox[{"pHMtrx", "[", 
    RowBox[{"file", ",", "run", ",", "rep"}], "]"}], "=", 
   FractionBox[
    RowBox[{
     RowBox[{
      RowBox[{"state", "[", 
       RowBox[{"file", ",", "run", ",", "rep"}], "]"}], "[", 
      RowBox[{"[", "1", "]"}], "]"}], "+", 
     RowBox[{
      RowBox[{"state", "[", 
       RowBox[{"file", ",", "run", ",", "rep"}], "]"}], "[", 
      RowBox[{"[", "3", "]"}], "]"}], "+", 
     RowBox[{
      RowBox[{"state", "[", 
       RowBox[{"file", ",", "run", ",", "rep"}], "]"}], "[", 
      RowBox[{"[", "4", "]"}], "]"}]}], 
    RowBox[{"Total", "[", 
     RowBox[{"state", "[", 
      RowBox[{"file", ",", "run", ",", "rep"}], "]"}], "]"}]]}]}]}], "Input",
 CellChangeTimes->{{3.766862808723034*^9, 3.766862816512631*^9}, 
   3.7668628923009567`*^9, {3.766862927533193*^9, 3.766862936099195*^9}, {
   3.766863039151478*^9, 3.766863042516137*^9}, {3.766863074221488*^9, 
   3.766863097749501*^9}, {3.766863150198951*^9, 3.7668633159758663`*^9}, 
   3.767369370418831*^9, {3.772372784503623*^9, 3.772372866600869*^9}, {
   3.772547560519045*^9, 3.7725476144062157`*^9}, {3.772547659878928*^9, 
   3.772547679166822*^9}, {3.772547743024116*^9, 3.772547748712378*^9}, {
   3.7725479613019533`*^9, 3.772547983428124*^9}, {3.7742785743715982`*^9, 
   3.774278598412683*^9}, {3.780755711097224*^9, 3.780755751985011*^9}, {
   3.7818705046615973`*^9, 3.7818705416348467`*^9}, {3.7818705969416933`*^9, 
   3.781870597725174*^9}, 3.782159841193609*^9}],

Cell[BoxData[{
 RowBox[{"Clear", "[", "pHNMtrx", "]"}], "\[IndentingNewLine]", 
 RowBox[{
  RowBox[{"pHNMtrx", "[", 
   RowBox[{"file_", ",", "run_", ",", "rep_"}], "]"}], ":=", 
  RowBox[{
   RowBox[{"pHNMtrx", "[", 
    RowBox[{"file", ",", "run", ",", "rep"}], "]"}], "=", 
   FractionBox[
    RowBox[{
     RowBox[{
      RowBox[{"stateN", "[", 
       RowBox[{"file", ",", "run", ",", "rep"}], "]"}], "[", 
      RowBox[{"[", "1", "]"}], "]"}], "+", 
     RowBox[{
      RowBox[{"stateN", "[", 
       RowBox[{"file", ",", "run", ",", "rep"}], "]"}], "[", 
      RowBox[{"[", "3", "]"}], "]"}], "+", 
     RowBox[{
      RowBox[{"stateN", "[", 
       RowBox[{"file", ",", "run", ",", "rep"}], "]"}], "[", 
      RowBox[{"[", "4", "]"}], "]"}]}], 
    RowBox[{"Total", "[", 
     RowBox[{"stateN", "[", 
      RowBox[{"file", ",", "run", ",", "rep"}], "]"}], "]"}]]}]}]}], "Input",
 CellChangeTimes->{{3.766862808723034*^9, 3.766862816512631*^9}, 
   3.7668628923009567`*^9, {3.766862927533193*^9, 3.766862936099195*^9}, {
   3.766863039151478*^9, 3.766863042516137*^9}, {3.766863074221488*^9, 
   3.766863097749501*^9}, {3.766863150198951*^9, 3.7668633159758663`*^9}, 
   3.767369370418831*^9, {3.772372784503623*^9, 3.772372866600869*^9}, {
   3.772547560519045*^9, 3.7725476144062157`*^9}, {3.772547659878928*^9, 
   3.772547679166822*^9}, {3.772547743024116*^9, 3.772547748712378*^9}, {
   3.7725479613019533`*^9, 3.772547983428124*^9}, {3.774278537997624*^9, 
   3.7742785996496763`*^9}, {3.780755712777842*^9, 3.7807557491608477`*^9}, {
   3.781870634350597*^9, 3.7818706728133717`*^9}}]
}, Closed]],

Cell[CellGroupData[{

Cell["Heterozygosity", "Subsection",
 CellChangeTimes->{{3.781446406253172*^9, 3.781446424625983*^9}}],

Cell[BoxData[{
 RowBox[{"Clear", "[", 
  RowBox[{"HetMtrx", ",", "HetMtrx2"}], "]"}], "\[IndentingNewLine]", 
 RowBox[{
  RowBox[{"HetMtrx", "[", 
   RowBox[{"file_", ",", "run_", ",", "rep_"}], "]"}], ":=", 
  RowBox[{
   RowBox[{"HetMtrx", "[", 
    RowBox[{"file", ",", "run", ",", "rep"}], "]"}], "=", 
   RowBox[{
    RowBox[{"2", 
     RowBox[{"pHMtrx", "[", 
      RowBox[{"file", ",", "run", ",", "rep"}], "]"}], 
     RowBox[{"(", 
      RowBox[{"1", "-", 
       RowBox[{"pHMtrx", "[", 
        RowBox[{"file", ",", "run", ",", "rep"}], "]"}]}], ")"}]}], "//", 
    "Chop"}]}]}], "\[IndentingNewLine]", 
 RowBox[{
  RowBox[{"HetMtrx2", "[", 
   RowBox[{"file_", ",", "run_", ",", "rep_"}], "]"}], ":=", 
  RowBox[{
   RowBox[{"HetMtrx2", "[", 
    RowBox[{"file", ",", "run", ",", "rep"}], "]"}], "=", 
   RowBox[{
    RowBox[{"Table", "[", 
     RowBox[{
      RowBox[{
       RowBox[{
        RowBox[{"HetMtrx", "[", 
         RowBox[{"file", ",", "run", ",", "rep"}], "]"}], "[", 
        RowBox[{"[", 
         RowBox[{";;", ",", "g"}], "]"}], "]"}], "/.", 
       RowBox[{"Indeterminate", "\[Rule]", "0"}]}], ",", 
      RowBox[{"{", 
       RowBox[{"g", ",", "1", ",", "250"}], "}"}]}], "]"}], "//", 
    "Transpose"}]}]}]}], "Input",
 CellChangeTimes->{{3.781529197914229*^9, 3.7815292352052593`*^9}, {
   3.78152938561734*^9, 3.781529439088166*^9}, {3.781529474330616*^9, 
   3.781529501280949*^9}, {3.7815299147264643`*^9, 3.781529949384138*^9}, {
   3.7815347709568453`*^9, 3.781534798534281*^9}, 3.781870812399838*^9}],

Cell[BoxData[{
 RowBox[{"Clear", "[", 
  RowBox[{"HetNMtrx", ",", "HetNMtrx2"}], "]"}], "\[IndentingNewLine]", 
 RowBox[{
  RowBox[{"HetNMtrx", "[", 
   RowBox[{"file_", ",", "run_", ",", "rep_"}], "]"}], ":=", 
  RowBox[{
   RowBox[{"HetNMtrx", "[", 
    RowBox[{"file", ",", "run", ",", "rep"}], "]"}], "=", 
   RowBox[{
    RowBox[{"2", 
     RowBox[{"pHNMtrx", "[", 
      RowBox[{"file", ",", "run", ",", "rep"}], "]"}], 
     RowBox[{"(", 
      RowBox[{"1", "-", 
       RowBox[{"pHNMtrx", "[", 
        RowBox[{"file", ",", "run", ",", "rep"}], "]"}]}], ")"}]}], "//", 
    "Chop"}]}]}], "\[IndentingNewLine]", 
 RowBox[{
  RowBox[{"HetNMtrx2", "[", 
   RowBox[{"file_", ",", "run_", ",", "rep_"}], "]"}], ":=", 
  RowBox[{
   RowBox[{"HetNMtrx2", "[", 
    RowBox[{"file", ",", "run", ",", "rep"}], "]"}], "=", 
   RowBox[{
    RowBox[{"Table", "[", 
     RowBox[{
      RowBox[{
       RowBox[{
        RowBox[{"HetNMtrx", "[", 
         RowBox[{"file", ",", "run", ",", "rep"}], "]"}], "[", 
        RowBox[{"[", 
         RowBox[{";;", ",", "g"}], "]"}], "]"}], "/.", 
       RowBox[{"Indeterminate", "\[Rule]", 
        RowBox[{
         RowBox[{"MoranNeut", "[", 
          RowBox[{"file", ",", "run", ",", "rep"}], "]"}], "[", 
         RowBox[{"[", "g", "]"}], "]"}]}]}], ",", 
      RowBox[{"{", 
       RowBox[{"g", ",", "1", ",", "250"}], "}"}]}], "]"}], "//", 
    "Transpose"}]}]}]}], "Input",
 CellChangeTimes->{{3.781529197914229*^9, 3.7815292352052593`*^9}, {
   3.78152938561734*^9, 3.781529439088166*^9}, {3.781529474330616*^9, 
   3.781529501280949*^9}, {3.7815299147264643`*^9, 3.781529949384138*^9}, {
   3.781530221267424*^9, 3.781530229142394*^9}, 3.781534320696224*^9, 
   3.781534394240074*^9, {3.781534427440147*^9, 3.781534540785988*^9}, {
   3.781534579868194*^9, 3.781534581858817*^9}, {3.781534614299646*^9, 
   3.781534662374713*^9}, 3.7815347054572363`*^9, {3.781870788936933*^9, 
   3.781870790140395*^9}, {3.7818708395781527`*^9, 3.7818708651771927`*^9}}]
}, Closed]],

Cell[CellGroupData[{

Cell["Heterozygosity at generation \[Tau]", "Subsection",
 CellChangeTimes->{
  3.781533562848366*^9, {3.7818984118976107`*^9, 3.781898416424464*^9}}],

Cell[BoxData[{
 RowBox[{"Clear", "[", "HetCompMtrx2", "]"}], "\[IndentingNewLine]", 
 RowBox[{
  RowBox[{"HetCompMtrx2", "[", 
   RowBox[{"file_", ",", "rep_", ",", "\[Tau]_"}], "]"}], ":=", 
  RowBox[{
   RowBox[{"HetCompMtrx2", "[", 
    RowBox[{"file", ",", "rep", ",", "\[Tau]"}], "]"}], "=", 
   RowBox[{"Import", "[", 
    RowBox[{"fileE2", "<>", "\"\</HetMtrx/HetMtrx_\>\"", "<>", 
     RowBox[{"ToString", "[", "rep", "]"}], "<>", "\"\<_\>\"", "<>", 
     RowBox[{"ToString", "[", "\[Tau]", "]"}], "<>", "\"\<.csv\>\""}], 
    "]"}]}]}]}], "Input",
 CellChangeTimes->{{3.781530760520726*^9, 3.7815308932349358`*^9}, {
  3.781530950149755*^9, 3.781531090677745*^9}, {3.781531720768351*^9, 
  3.7815318767998*^9}, {3.781532077623164*^9, 3.781532107627071*^9}, {
  3.7815323034796553`*^9, 3.781532323142046*^9}, {3.781532376411436*^9, 
  3.7815323870083714`*^9}, {3.781532905008058*^9, 3.7815329052467623`*^9}, {
  3.781533377061529*^9, 3.78153339269407*^9}, {3.781533484110751*^9, 
  3.781533500783395*^9}, {3.781533955125572*^9, 3.781534019918126*^9}, {
  3.781898418781196*^9, 3.781898419064896*^9}}]
}, Closed]],

Cell[CellGroupData[{

Cell["Harmonic Mean Population Size", "Subsection",
 CellChangeTimes->{{3.783160208040942*^9, 3.7831602139678707`*^9}}],

Cell[BoxData[{
 RowBox[{"Clear", "[", "NeMtrx", "]"}], "\[IndentingNewLine]", 
 RowBox[{
  RowBox[{"NeMtrx", "[", "rep_", "]"}], ":=", 
  RowBox[{
   RowBox[{"NeMtrx", "[", "rep", "]"}], "=", 
   RowBox[{"Import", "[", 
    RowBox[{"fileE2", "<>", "\"\</NeMtrx/NeMtrx_\>\"", "<>", 
     RowBox[{"ToString", "[", "rep", "]"}], "<>", "\"\<.csv\>\""}], 
    "]"}]}]}]}], "Input",
 CellChangeTimes->{{3.783160214888569*^9, 3.783160240775679*^9}, {
  3.7831603505130463`*^9, 3.783160350657577*^9}, {3.78316042574797*^9, 
  3.783160429580009*^9}, {3.783167061838848*^9, 3.783167062650014*^9}}],

Cell[BoxData[{
 RowBox[{"Clear", "[", "NeMtrx2", "]"}], "\[IndentingNewLine]", 
 RowBox[{
  RowBox[{"NeMtrx2", "[", 
   RowBox[{"rep_", ",", "g_"}], "]"}], ":=", 
  RowBox[{
   RowBox[{"NeMtrx2", "[", 
    RowBox[{"rep", ",", "g"}], "]"}], "=", 
   RowBox[{"Import", "[", 
    RowBox[{"fileE2", "<>", "\"\</NeMtrx/NeMtrx_\>\"", "<>", 
     RowBox[{"ToString", "[", "rep", "]"}], "<>", "\"\<_\>\"", "<>", 
     RowBox[{"ToString", "[", "g", "]"}], "<>", "\"\<.csv\>\""}], 
    "]"}]}]}]}], "Input",
 CellChangeTimes->{{3.783259328218626*^9, 3.78325934065935*^9}, {
   3.7832595483744297`*^9, 3.783259557293029*^9}, 3.7832608956393833`*^9}]
}, Closed]]
}, Closed]]
}, Open  ]],

Cell[CellGroupData[{

Cell["Processing- Run only once", "Subchapter",
 CellChangeTimes->{{3.781870993261072*^9, 3.7818709943001738`*^9}, {
  3.782046792914803*^9, 3.7820467942921333`*^9}, {3.783868513877017*^9, 
  3.783868516676977*^9}}],

Cell[CellGroupData[{

Cell["Preprocessing- RUN ONLY ONCE!", "Subsection",
 CellChangeTimes->{{3.7725462827399797`*^9, 3.7725462857144833`*^9}, {
  3.781370516826412*^9, 3.781370518082349*^9}, {3.781532759548882*^9, 
  3.781532767188054*^9}, {3.781533564856241*^9, 3.78153357425476*^9}, {
  3.78189840968626*^9, 3.781898410822526*^9}}],

Cell[BoxData[{
 RowBox[{"Clear", "[", "HetCompMtrx", "]"}], "\[IndentingNewLine]", 
 RowBox[{
  RowBox[{"HetCompMtrx", "[", 
   RowBox[{"file_", ",", "rep_", ",", "\[Tau]_"}], "]"}], ":=", 
  RowBox[{
   RowBox[{"HetCompMtrx", "[", 
    RowBox[{"file", ",", "rep", ",", "\[Tau]"}], "]"}], "=", 
   RowBox[{"Table", "[", 
    RowBox[{
     RowBox[{"{", 
      RowBox[{
       RowBox[{"Mean", "[", 
        RowBox[{
         RowBox[{"HetNMtrx2", "[", 
          RowBox[{"file", ",", "run", ",", "rep"}], "]"}], "[", 
         RowBox[{"[", 
          RowBox[{";;", ",", "\[Tau]"}], "]"}], "]"}], "]"}], ",", 
       RowBox[{"StandardDeviation", "[", 
        RowBox[{"BootstrapMean", "[", 
         RowBox[{
          RowBox[{
           RowBox[{"HetNMtrx2", "[", 
            RowBox[{"file", ",", "run", ",", "rep"}], "]"}], "[", 
           RowBox[{"[", 
            RowBox[{";;", ",", "\[Tau]"}], "]"}], "]"}], ",", "1000"}], "]"}],
         "]"}], ",", 
       RowBox[{"Mean", "[", 
        RowBox[{
         RowBox[{"HetMtrx2", "[", 
          RowBox[{"file", ",", "run", ",", "rep"}], "]"}], "[", 
         RowBox[{"[", 
          RowBox[{";;", ",", "\[Tau]"}], "]"}], "]"}], "]"}], ",", 
       RowBox[{"StandardDeviation", "[", 
        RowBox[{"BootstrapMean", "[", 
         RowBox[{
          RowBox[{
           RowBox[{"HetMtrx2", "[", 
            RowBox[{"file", ",", "run", ",", "rep"}], "]"}], "[", 
           RowBox[{"[", 
            RowBox[{";;", ",", "\[Tau]"}], "]"}], "]"}], ",", "1000"}], "]"}],
         "]"}]}], "}"}], ",", 
     RowBox[{"{", 
      RowBox[{"run", ",", "1", ",", "100"}], "}"}]}], "]"}]}]}]}], "Input",
 CellChangeTimes->{{3.781530760520726*^9, 3.7815308932349358`*^9}, {
   3.781530950149755*^9, 3.781531090677745*^9}, {3.781531720768351*^9, 
   3.7815318767998*^9}, {3.781532077623164*^9, 3.781532107627071*^9}, {
   3.7815323034796553`*^9, 3.781532323142046*^9}, {3.781532376411436*^9, 
   3.7815323870083714`*^9}, {3.781532905008058*^9, 3.7815329052467623`*^9}, 
   3.781534311744677*^9, {3.781534829816596*^9, 3.78153483756011*^9}, {
   3.7815349144630957`*^9, 3.781534937393278*^9}, {3.781829813397894*^9, 
   3.781829813522053*^9}, {3.781910352760824*^9, 3.781910356935295*^9}}],

Cell[BoxData[
 RowBox[{
  RowBox[{"(*", 
   RowBox[{"Run", " ", "This", " ", "Only", " ", "Once"}], "*)"}], 
  "\[IndentingNewLine]", 
  RowBox[{"(*", 
   RowBox[{
    RowBox[{"CreateDirectory", "[", 
     RowBox[{"fileE2", "<>", "\"\</HetMtrx\>\""}], "]"}], ";"}], "*)"}], 
  "\[IndentingNewLine]", 
  RowBox[{
   RowBox[{"Table", "[", 
    RowBox[{
     RowBox[{"Export", "[", 
      RowBox[{
       RowBox[{"fileE2", "<>", "\"\</HetMtrx/HetMtrx_\>\"", "<>", 
        RowBox[{"ToString", "[", "rep", "]"}], "<>", "\"\<_\>\"", "<>", 
        RowBox[{"ToString", "[", "\[Tau]", "]"}], "<>", "\"\<.csv\>\""}], ",", 
       RowBox[{"HetCompMtrx", "[", 
        RowBox[{"fileE", ",", "rep", ",", "\[Tau]"}], "]"}]}], "]"}], ",", 
     RowBox[{"{", 
      RowBox[{"rep", ",", "3", ",", "7"}], "}"}], ",", 
     RowBox[{"{", 
      RowBox[{"\[Tau]", ",", "10", ",", "250", ",", "10"}], "}"}]}], "]"}], 
   ";"}]}]], "Input",
 CellChangeTimes->{{3.7815329703598967`*^9, 3.781533227043956*^9}, 
   3.781533295013899*^9, {3.781533433719245*^9, 3.781533466822021*^9}, {
   3.781533523675085*^9, 3.781533532367011*^9}, 3.781533888278654*^9, {
   3.781898450358398*^9, 3.7818984803146057`*^9}, {3.781910330152919*^9, 
   3.781910330666882*^9}, {3.78191156365506*^9, 3.7819115867972527`*^9}, {
   3.782089114016445*^9, 3.7820891186147327`*^9}, 3.7820893559242487`*^9, {
   3.782089703181684*^9, 3.7820897063019047`*^9}, 3.7822311776271877`*^9}]
}, Closed]],

Cell[CellGroupData[{

Cell["Harmonic Mean Population Size", "Subsection",
 CellChangeTimes->{{3.7817899348347797`*^9, 3.781789939986074*^9}}],

Cell[CellGroupData[{

Cell[BoxData[
 RowBox[{
  RowBox[{"state", "[", 
   RowBox[{"fileE", ",", "1", ",", "3"}], "]"}], "//", 
  "Dimensions"}]], "Input",
 CellChangeTimes->{{3.783258613294199*^9, 3.78325862653547*^9}}],

Cell[BoxData[
 RowBox[{"{", 
  RowBox[{"6", ",", "1000", ",", "250"}], "}"}]], "Output",
 CellChangeTimes->{{3.7832586223651333`*^9, 3.783258626865803*^9}}]
}, Open  ]],

Cell[BoxData[{
 RowBox[{"Clear", "[", "HarmonicMeanNe", "]"}], "\[IndentingNewLine]", 
 RowBox[{
  RowBox[{"HarmonicMeanNe", "[", 
   RowBox[{"file_", ",", "run_", ",", "rep_", ",", "g_"}], "]"}], ":=", 
  RowBox[{
   RowBox[{"HarmonicMeanNe", "[", 
    RowBox[{"file", ",", "run", ",", "rep"}], "]"}], "=", 
   RowBox[{"Block", "[", 
    RowBox[{
     RowBox[{"{", "temp", "}"}], ",", 
     RowBox[{
      RowBox[{"temp", "=", 
       RowBox[{"Total", "[", 
        RowBox[{
         RowBox[{"state", "[", 
          RowBox[{"file", ",", "run", ",", "rep"}], "]"}], "[", 
         RowBox[{"[", 
          RowBox[{";;", ",", ";;", ",", 
           RowBox[{";;", "g"}]}], "]"}], "]"}], "]"}]}], ";", 
      "\[IndentingNewLine]", 
      RowBox[{"Map", "[", 
       RowBox[{
        RowBox[{
         RowBox[{"If", "[", 
          RowBox[{
           RowBox[{
            RowBox[{"Min", "[", "#", "]"}], "\[Equal]", "0"}], ",", "0", ",", 
           
           FractionBox["g", 
            RowBox[{"Total", "[", 
             SuperscriptBox["#", 
              RowBox[{"-", "1"}]], "]"}]]}], "]"}], "&"}], ",", "temp"}], 
       "]"}]}]}], "]"}]}]}]}], "Input",
 CellChangeTimes->{{3.783159344547888*^9, 3.783159473647854*^9}, {
  3.783159527056589*^9, 3.7831595507277822`*^9}, {3.783258596453321*^9, 
  3.783258598628943*^9}, {3.7832586300414343`*^9, 3.78325863481656*^9}, {
  3.783260100887722*^9, 3.78326010383885*^9}, {3.7833378508398113`*^9, 
  3.783337852900168*^9}}],

Cell[BoxData[
 RowBox[{
  RowBox[{
   RowBox[{"NeExp", "[", "gen_", "]"}], ":=", 
   RowBox[{"Do", "[", 
    RowBox[{
     RowBox[{
      RowBox[{"Export", "[", 
       RowBox[{
        RowBox[{"fileE2", "<>", "\"\<NeMtrx/NeMtrx_\>\"", "<>", 
         RowBox[{"ToString", "[", "rep", "]"}], "<>", "\"\<_\>\"", "<>", 
         RowBox[{"ToString", "[", "gen", "]"}], "<>", "\"\<.csv\>\""}], ",", 
        RowBox[{"Table", "[", 
         RowBox[{
          RowBox[{"HarmonicMeanNe", "[", 
           RowBox[{"fileE", ",", "run", ",", "rep", ",", "gen"}], "]"}], ",", 
          
          RowBox[{"{", 
           RowBox[{"run", ",", "1", ",", "100"}], "}"}]}], "]"}]}], "]"}], 
      ";", 
      RowBox[{"Print", "[", "rep", "]"}]}], ",", 
     RowBox[{"{", 
      RowBox[{"rep", ",", "1", ",", "7"}], "}"}]}], "]"}]}], ";"}]], "Input",
 CellChangeTimes->{
  3.783259899163723*^9, {3.783260157376542*^9, 3.783260175170225*^9}}],

Cell[CellGroupData[{

Cell[BoxData[
 RowBox[{
  RowBox[{"(*", 
   RowBox[{"Run", " ", "This", " ", "Only", " ", "Once"}], "*)"}], 
  "\[IndentingNewLine]", 
  RowBox[{"(*", 
   RowBox[{
    RowBox[{"CreateDirectory", "[", 
     RowBox[{"fileE2", "<>", "\"\<NeMtrx\>\""}], "]"}], ";"}], "*)"}], 
  "\[IndentingNewLine]", 
  RowBox[{"NeExp", "[", "10", "]"}]}]], "Input",
 CellChangeTimes->{{3.783159596019651*^9, 3.783159657415373*^9}, 
   3.783160314455727*^9, {3.783163097444973*^9, 3.783163105456573*^9}, {
   3.78325865477068*^9, 3.783258772307276*^9}, 3.78326084077844*^9, {
   3.783261307463285*^9, 3.7832613094686403`*^9}}],

Cell[CellGroupData[{

Cell[BoxData["1"], "Print",
 CellChangeTimes->{3.7832601831747*^9, 3.7832608448865833`*^9, 
  3.783261313551578*^9}],

Cell[BoxData["2"], "Print",
 CellChangeTimes->{3.7832601831747*^9, 3.7832608448865833`*^9, 
  3.7832613170388927`*^9}],

Cell[BoxData["3"], "Print",
 CellChangeTimes->{3.7832601831747*^9, 3.7832608448865833`*^9, 
  3.783261320741426*^9}],

Cell[BoxData["4"], "Print",
 CellChangeTimes->{3.7832601831747*^9, 3.7832608448865833`*^9, 
  3.7832613246610317`*^9}],

Cell[BoxData["5"], "Print",
 CellChangeTimes->{3.7832601831747*^9, 3.7832608448865833`*^9, 
  3.7832613285065527`*^9}],

Cell[BoxData["6"], "Print",
 CellChangeTimes->{3.7832601831747*^9, 3.7832608448865833`*^9, 
  3.783261332463703*^9}],

Cell[BoxData["7"], "Print",
 CellChangeTimes->{3.7832601831747*^9, 3.7832608448865833`*^9, 
  3.783261336447299*^9}]
}, Open  ]]
}, Open  ]]
}, Closed]]
}, Closed]],

Cell[CellGroupData[{

Cell["Plotting", "Subchapter",
 CellChangeTimes->{{3.7814500440319653`*^9, 3.781450045396921*^9}}],

Cell[CellGroupData[{

Cell["Dynamics of a single rep", "Section",
 CellChangeTimes->{{3.781450051204715*^9, 3.781450058287552*^9}}],

Cell[BoxData[
 RowBox[{
  RowBox[{"dynPlot", "[", 
   RowBox[{"file_", ",", "run_", ",", "rep_"}], "]"}], ":=", 
  RowBox[{"Show", "[", "\[IndentingNewLine]", 
   RowBox[{"(*", 
    RowBox[{"Neutral", " ", "Simulations"}], "*)"}], "\[IndentingNewLine]", 
   RowBox[{
    RowBox[{"ListLinePlot", "[", 
     RowBox[{
      RowBox[{"{", 
       RowBox[{
        RowBox[{"Mean", "[", 
         RowBox[{"HetNMtrx", "[", 
          RowBox[{"file", ",", "run", ",", "rep"}], "]"}], "]"}], ",", 
        RowBox[{
         RowBox[{"Mean", "[", 
          RowBox[{"HetNMtrx", "[", 
           RowBox[{"file", ",", "run", ",", "rep"}], "]"}], "]"}], "+", 
         RowBox[{"2", 
          FractionBox[
           RowBox[{"StandardDeviation", "[", 
            RowBox[{"HetNMtrx", "[", 
             RowBox[{"file", ",", "run", ",", "rep"}], "]"}], "]"}], 
           RowBox[{"Sqrt", "[", 
            RowBox[{"nDemes", "[", 
             RowBox[{"file", ",", "run"}], "]"}], "]"}]]}]}], ",", 
        RowBox[{
         RowBox[{"Mean", "[", 
          RowBox[{"HetNMtrx", "[", 
           RowBox[{"file", ",", "run", ",", "rep"}], "]"}], "]"}], "-", 
         RowBox[{"2", 
          FractionBox[
           RowBox[{"StandardDeviation", "[", 
            RowBox[{"HetNMtrx", "[", 
             RowBox[{"file", ",", "run", ",", "rep"}], "]"}], "]"}], 
           RowBox[{"Sqrt", "[", 
            RowBox[{"nDemes", "[", 
             RowBox[{"file", ",", "run"}], "]"}], "]"}]]}]}]}], "}"}], ",", 
      RowBox[{"PlotStyle", "\[Rule]", 
       RowBox[{"{", 
        RowBox[{"Black", ",", "Gray", ",", "Gray"}], "}"}]}], ",", 
      RowBox[{"Filling", "\[Rule]", 
       RowBox[{"2", "\[Rule]", 
        RowBox[{"{", "3", "}"}]}]}], ",", 
      RowBox[{"FillingStyle", "\[Rule]", 
       RowBox[{"Directive", "[", 
        RowBox[{"Gray", ",", 
         RowBox[{"Opacity", "[", "0.2", "]"}]}], "]"}]}]}], "]"}], ",", 
    "\[IndentingNewLine]", 
    RowBox[{"(*", 
     RowBox[{"Coevolutionary", " ", "Simulations"}], "*)"}], 
    "\[IndentingNewLine]", 
    RowBox[{"(*", 
     RowBox[{
      RowBox[{"ListLinePlot", "[", 
       RowBox[{
        RowBox[{"Table", "[", 
         RowBox[{
          RowBox[{"Mean", "[", 
           RowBox[{"Bootstrap", "[", 
            RowBox[{
             RowBox[{"Htable", "[", 
              RowBox[{"file", ",", "run", ",", "rep"}], "]"}], ",", "bs"}], 
            "]"}], "]"}], ",", 
          RowBox[{"{", 
           RowBox[{"bs", ",", "0", ",", "100"}], "}"}]}], "]"}], ",", 
        RowBox[{"PlotStyle", "\[Rule]", 
         RowBox[{"Directive", "[", 
          RowBox[{"Pink", ",", 
           RowBox[{"Opacity", "[", "0.1", "]"}]}], "]"}]}]}], "]"}], ","}], 
     "*)"}], 
    RowBox[{"ListLinePlot", "[", 
     RowBox[{
      RowBox[{"{", 
       RowBox[{
        RowBox[{"Mean", "[", 
         RowBox[{"HetMtrx", "[", 
          RowBox[{"file", ",", "run", ",", "rep"}], "]"}], "]"}], ",", 
        RowBox[{
         RowBox[{"Mean", "[", 
          RowBox[{"HetMtrx", "[", 
           RowBox[{"file", ",", "run", ",", "rep"}], "]"}], "]"}], "+", 
         RowBox[{"2", 
          FractionBox[
           RowBox[{"StandardDeviation", "[", 
            RowBox[{"HetMtrx", "[", 
             RowBox[{"file", ",", "run", ",", "rep"}], "]"}], "]"}], 
           RowBox[{"Sqrt", "[", 
            RowBox[{"nDemes", "[", 
             RowBox[{"file", ",", "run"}], "]"}], "]"}]]}]}], ",", 
        RowBox[{
         RowBox[{"Mean", "[", 
          RowBox[{"HetMtrx", "[", 
           RowBox[{"file", ",", "run", ",", "rep"}], "]"}], "]"}], "-", 
         RowBox[{"2", 
          FractionBox[
           RowBox[{"StandardDeviation", "[", 
            RowBox[{"HetMtrx", "[", 
             RowBox[{"file", ",", "run", ",", "rep"}], "]"}], "]"}], 
           RowBox[{"Sqrt", "[", 
            RowBox[{"nDemes", "[", 
             RowBox[{"file", ",", "run"}], "]"}], "]"}]]}]}]}], "}"}], ",", 
      RowBox[{"PlotStyle", "\[Rule]", 
       RowBox[{"{", 
        RowBox[{"Red", ",", "Pink", ",", "Pink"}], "}"}]}], ",", 
      RowBox[{"Filling", "\[Rule]", 
       RowBox[{"2", "\[Rule]", 
        RowBox[{"{", "3", "}"}]}]}], ",", 
      RowBox[{"FillingStyle", "\[Rule]", 
       RowBox[{"Directive", "[", 
        RowBox[{"Pink", ",", 
         RowBox[{"Opacity", "[", "0.2", "]"}]}], "]"}]}]}], "]"}], ",", 
    "\[IndentingNewLine]", 
    RowBox[{"(*", 
     RowBox[{"Moran", " ", "Neutral", " ", "Expectation"}], "*)"}], 
    "\[IndentingNewLine]", 
    RowBox[{"ListLinePlot", "[", 
     RowBox[{
      RowBox[{"MoranNeut", "[", 
       RowBox[{"file", ",", "run", ",", "rep"}], "]"}], ",", 
      RowBox[{"PlotStyle", "\[Rule]", "Purple"}]}], "]"}]}], 
   RowBox[{"(*", 
    RowBox[{",", 
     RowBox[{"PlotRange", "\[Rule]", 
      RowBox[{"{", 
       RowBox[{
        RowBox[{"{", 
         RowBox[{"0", ",", "5"}], "}"}], ",", 
        RowBox[{"{", 
         RowBox[{"0.48", ",", "0.5"}], "}"}]}], "}"}]}]}], "*)"}], 
   "]"}]}]], "Input",
 CellChangeTimes->{{3.781447054604095*^9, 3.781447184884811*^9}, {
  3.781447460817801*^9, 3.781447466809215*^9}, {3.781447516911871*^9, 
  3.781447660430882*^9}, {3.781448715185038*^9, 3.7814488531936007`*^9}, {
  3.7814490192083597`*^9, 3.7814490785516987`*^9}, {3.7814502220344133`*^9, 
  3.7814502808596897`*^9}, {3.781530211917098*^9, 3.78153033449753*^9}, {
  3.781530559737516*^9, 3.781530569628891*^9}}],

Cell[CellGroupData[{

Cell[BoxData[
 RowBox[{"dynPlot", "[", 
  RowBox[{"fileE", ",", "8", ",", "4"}], "]"}]], "Input",
 CellChangeTimes->{{3.7814475919464293`*^9, 3.7814475988139257`*^9}, {
  3.781447773831655*^9, 3.7814477848058157`*^9}, {3.781448610317751*^9, 
  3.781448648399887*^9}, {3.781448827747706*^9, 3.781448828395953*^9}, {
  3.781448867141017*^9, 3.7814488710994463`*^9}, {3.781448934767049*^9, 
  3.7814489365101423`*^9}, {3.781449091493793*^9, 3.781449119166093*^9}, {
  3.781449190078987*^9, 3.781449190243754*^9}, {3.781530346363749*^9, 
  3.781530356196176*^9}, {3.781530586945019*^9, 3.7815306019832706`*^9}, {
  3.781530674651546*^9, 3.7815306946167097`*^9}, {3.7819618784656553`*^9, 
  3.781961878762392*^9}, {3.781961941160739*^9, 3.781961961085443*^9}}],

Cell[BoxData[
 GraphicsBox[{{{}, GraphicsComplexBox[CompressedData["
1:eJxlmWlUzW24xhsMoZJQr6RBSUpKIVK5GzXP8zzt9lDtTCFpQgkNkkKRKJUy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     
     "], {{{}, {}, {}, {}, {}, {}, {}, {}, {}, {}, {}, {}, {}, {}, {}, 
       {GrayLevel[0.5], Opacity[0.2], EdgeForm[None], 
        GraphicsGroupBox[PolygonBox[CompressedData["
1:eJwl1UOQGAoQBcDsxra5sW3btm3btm3btm3btr8ZdiqHnjm906upCWraqWrH
wGDBggXwp/EXf/MP//If//OJz3zhK99+BAQDCCQ4IQhJKEIThrCEIzwRiEgk
IhOFqEQjOjGISSxiE4e4xCM+CUhIIhKThCCSkozkpCAlqUhNGtKSjvRkICOZ
yEwWspKN7OQgJ7nITR7yko/8FKAghShMEYpSjOKUoCSlKE0ZylKO8lSgIpWo
TBWqUo3q1KAmtahNHepSj/o0oCGNaEwTmtKM5rSgJa1oTRva0o72dOBH4Z3o
TBe60o3u9KAnvehNH/rSj/4MYCCDGMwQhjKM4YxgJKMYzRjGMo7xTGAik5jM
FKYyjenMYCazmM0c5jKP+SxgIYtYzBKWsozlrGAlq1jNGtayjvVsYCOb2MwW
trKN7exgJ7vYzR72so/9HOAghzjMEY5yjOOc4CSnOM0ZznKO81zgIpe4zBWu
co3r3OAmt7jNHe5yj/s84CGPeMwTnvKM57zgJa94zRve8o73fOBj4M9b/4Pf
+Y1f+YWPfOA973jLG17zipe84DnPeMoTHvOIhzzgPve4yx1uc4ub3OA617jK
FS5ziYtc4DznOMsZTnOKk5zgOMc4yhEOc4iDHGA/+9jLHnazi53sYDvb2MoW
NrOJjWxgPetYyxpWs4qVrGA5y1jKEhaziIUsYD7zmMscZjOLmcxgOtOYyhQm
M4mJTGA84xjLGEYzipGMYDjDGMoQBjOIgQygP/3oSx9604ue9KA73ehKFzrT
iY50oD3taEsbWtOKlrSgOc1oShMa04iGNKA+9ahLHWpTi5rUoDrVqEoVKlOJ
ilSgPOUoSxlKU4qSlKA4xShKEQpTiIIUID/5yEsecpOLnOQgO9nIShYyk4mM
ZCA96UhLGlKTipSkIDnJSEoQSUhMIhKSgPjEIy5xiE0sYhKD6EQjKlGITCQi
EoHwhCMsYQhNKEISguAEEhDw84F/s77yhc984juvbPkT
          
          "]]]}, {}, {}}, {{}, {}, {}, 
       {GrayLevel[0], PointSize[0.011111111111111112`], AbsoluteThickness[
        1.6], LineBox[{1, 2, 3, 4, 5, 6, 7, 8, 9, 10, 11, 12, 13, 14, 15, 16, 
         17, 18, 19, 20, 21, 22, 23, 24, 25, 26, 27, 28, 29, 30, 31, 32, 33, 
         34, 35, 36, 37, 38, 39, 40, 41, 42, 43, 44, 45, 46, 47, 48, 49, 50, 
         51, 52, 53, 54, 55, 56, 57, 58, 59, 60, 61, 62, 63, 64, 65, 66, 67, 
         68, 69, 70, 71, 72, 73, 74, 75, 76, 77, 78, 79, 80, 81, 82, 83, 84, 
         85, 86, 87, 88, 89, 90, 91, 92, 93, 94, 95, 96, 97, 98, 99, 100, 101,
          102, 103, 104, 105, 106, 107, 108, 109, 110, 111, 112, 113, 114, 
         115, 116, 117, 118, 119, 120, 121, 122, 123, 124, 125, 126, 127, 128,
          129, 130, 131, 132, 133, 134, 135, 136, 137, 138, 139, 140, 141, 
         142, 143, 144, 145, 146, 147, 148, 149, 150, 151, 152, 153, 154, 155,
          156, 157, 158, 159, 160, 161, 162, 163, 164, 165, 166, 167, 168, 
         169, 170, 171, 172, 173, 174, 175, 176, 177, 178, 179, 180, 181, 182,
          183, 184, 185, 186, 187, 188, 189, 190, 191, 192, 193, 194, 195, 
         196, 197, 198, 199, 200, 201, 202, 203, 204, 205, 206, 207, 208, 209,
          210, 211, 212, 213, 214, 215, 216, 217, 218, 219, 220, 221, 222, 
         223, 224, 225, 226, 227, 228, 229, 230, 231, 232, 233, 234, 235, 236,
          237, 238, 239, 240, 241, 242, 243, 244, 245, 246, 247, 248, 249, 
         250}]}, 
       {GrayLevel[0.5], PointSize[0.011111111111111112`], AbsoluteThickness[
        1.6], LineBox[CompressedData["
1:eJwV0TNgGAAAAMGktm3btm2bqW3btm3btm3bdqf6Otz04ycN6lStY2BAQMAP
fvKL3/zhLwFiIMEITghCEorQhCEs4QhPBCISichEISrRiE4MYhKL2MQhLvGI
TwISkojEJCEpyUhOClKSitSkIS3pSE8GMpKJzGQhK9nITg5ykovc5CEv+chP
AQpSiMIUoSjFKE4JSlKK0pShLOUoTwUqUonKVKEq1ahODWpSi9rUoS71qE8D
GtKIxjShKUE0ozktaEkrWtOGtrSjPR34P7UTnelCV7rRnR70pBe96UNf+tGf
AQxkEIMZwlCGMZwRjGQUoxnDWMYxnglMZBKTmcJUpjGdGcxkFrOZw1zmMZ8F
LGQRi1nCUpaxnBWsZBWrWcNa1rGeDWxkE5vZwla2sZ0d7GQXu9nDXvaxnwMc
5BCHOcJRjnGcE5zkFKc5w1nOcZ4LXOQSl7nCVa5xnRvc5Ba3ucNd7nGfBzzk
EY95wlOe8ZwXvOQVr3nDW97xng985BOf+cJXvvGdfyyTfVY=
         "]]}, 
       {GrayLevel[0.5], PointSize[0.011111111111111112`], AbsoluteThickness[
        1.6], LineBox[CompressedData["
1:eJwVyzOwHQAAAMEX23Z+bNu2bdu2bdu2bdu27S7mptiZay6oWedqnYIFAoEf
fBZf+Mo3vvODn/ziN3/4+38IHggEIzghCEkoQhOGsIQjPBGISCQiE4WoRCM6
MYhJLGITh7jEIz4JSEgiEpOEpASRjOSkICWpSE0a0pKO9GQgI5nITBayko3s
5CAnuchNHvKSj/wUoCCFKEwRilKM4pSgJKUoTRnKUo7yVKAilahMFapSjerU
oCa1qE0d6lKP+jSgIY1oTBOa0ozmtKAlrWhNG9rSjvZ0oCOd6EwXutKN7vSg
J73oTR/60o/+DGAggxjMEIYyjOGMYCSjGM0YxjKO8UxgIpOYzBSmMo3pzGAm
s5jNHOYyj/ksYCGLWMwSlrKM5axgJatYzRrWso71bGAjm9jMFrayje3sYCe7
2M0e9rKP/RzgIIc4zBGOcozjnOAkpzjNGc5yjvNc4CKXuMwVrnKN69zgJre4
zR3uco/7POAhj3jME57yjOe84CWveM0b3vKO93zgI5/4Bz56fm4=
         
         "]]}}}], {}, {}, {{}, {}}}, {{}, GraphicsComplexBox[CompressedData["
1:eJxtmXlczVv3x6sbypjEjQyVyFQaDIXy0Sya5/l0OnVOdSpTMpcxbqbMIhJC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     
     "], {{{}, {}, {}, {}, {}, {}, {}, {}, {}, {}, {}, {}, {}, {}, {}, 
       {RGBColor[1, 0.5, 0.5], Opacity[0.2], EdgeForm[None], 
        GraphicsGroupBox[PolygonBox[CompressedData["
1:eJwl1UOQGAoQBcDsxra5sW3btm3btm3btm3btr8ZdiqHnjm906upCWraqWrH
wGDBggXwp/EXf/MP//If//OJz3zhK99+BAQDCCQ4IQhJKEIThrCEIzwRiEgk
IhOFqEQjOjGISSxiE4e4xCM+CUhIIhKThCCSkozkpCAlqUhNGtKSjvRkICOZ
yEwWspKN7OQgJ7nITR7yko/8FKAghShMEYpSjOKUoCSlKE0ZylKO8lSgIpWo
TBWqUo3q1KAmtahNHepSj/o0oCGNaEwTmtKM5rSgJa1oTRva0o72dOBH4Z3o
TBe60o3u9KAnvehNH/rSj/4MYCCDGMwQhjKM4YxgJKMYzRjGMo7xTGAik5jM
FKYyjenMYCazmM0c5jKP+SxgIYtYzBKWsozlrGAlq1jNGtayjvVsYCOb2MwW
trKN7exgJ7vYzR72so/9HOAghzjMEY5yjOOc4CSnOM0ZznKO81zgIpe4zBWu
co3r3OAmt7jNHe5yj/s84CGPeMwTnvKM57zgJa94zRve8o73fOBj4M9b/4Pf
+Y1f+YWPfOA973jLG17zipe84DnPeMoTHvOIhzzgPve4yx1uc4ub3OA617jK
FS5ziYtc4DznOMsZTnOKk5zgOMc4yhEOc4iDHGA/+9jLHnazi53sYDvb2MoW
NrOJjWxgPetYyxpWs4qVrGA5y1jKEhaziIUsYD7zmMscZjOLmcxgOtOYyhQm
M4mJTGA84xjLGEYzipGMYDjDGMoQBjOIgQygP/3oSx9604ue9KA73ehKFzrT
iY50oD3taEsbWtOKlrSgOc1oShMa04iGNKA+9ahLHWpTi5rUoDrVqEoVKlOJ
ilSgPOUoSxlKU4qSlKA4xShKEQpTiIIUID/5yEsecpOLnOQgO9nIShYyk4mM
ZCA96UhLGlKTipSkIDnJSEoQSUhMIhKSgPjEIy5xiE0sYhKD6EQjKlGITCQi
EoHwhCMsYQhNKEISguAEEhDw84F/s77yhc984juvbPkT
          
          "]]]}, {}, {}}, {{}, {}, {}, 
       {RGBColor[1, 0, 0], PointSize[0.008333333333333333], AbsoluteThickness[
        1.6], LineBox[{1, 2, 3, 4, 5, 6, 7, 8, 9, 10, 11, 12, 13, 14, 15, 16, 
         17, 18, 19, 20, 21, 22, 23, 24, 25, 26, 27, 28, 29, 30, 31, 32, 33, 
         34, 35, 36, 37, 38, 39, 40, 41, 42, 43, 44, 45, 46, 47, 48, 49, 50, 
         51, 52, 53, 54, 55, 56, 57, 58, 59, 60, 61, 62, 63, 64, 65, 66, 67, 
         68, 69, 70, 71, 72, 73, 74, 75, 76, 77, 78, 79, 80, 81, 82, 83, 84, 
         85, 86, 87, 88, 89, 90, 91, 92, 93, 94, 95, 96, 97, 98, 99, 100, 101,
          102, 103, 104, 105, 106, 107, 108, 109, 110, 111, 112, 113, 114, 
         115, 116, 117, 118, 119, 120, 121, 122, 123, 124, 125, 126, 127, 128,
          129, 130, 131, 132, 133, 134, 135, 136, 137, 138, 139, 140, 141, 
         142, 143, 144, 145, 146, 147, 148, 149, 150, 151, 152, 153, 154, 155,
          156, 157, 158, 159, 160, 161, 162, 163, 164, 165, 166, 167, 168, 
         169, 170, 171, 172, 173, 174, 175, 176, 177, 178, 179, 180, 181, 182,
          183, 184, 185, 186, 187, 188, 189, 190, 191, 192, 193, 194, 195, 
         196, 197, 198, 199, 200, 201, 202, 203, 204, 205, 206, 207, 208, 209,
          210, 211, 212, 213, 214, 215, 216, 217, 218, 219, 220, 221, 222, 
         223, 224, 225, 226, 227, 228, 229, 230, 231, 232, 233, 234, 235, 236,
          237, 238, 239, 240, 241, 242, 243, 244, 245, 246, 247, 248, 249, 
         250}]}, 
       {RGBColor[1, 0.5, 0.5], PointSize[0.008333333333333333], 
        AbsoluteThickness[1.6], LineBox[CompressedData["
1:eJwV0TNgGAAAAMGktm3btm2bqW3btm3btm3bdqf6Otz04ycN6lStY2BAQMAP
fvKL3/zhLwFiIMEITghCEorQhCEs4QhPBCISichEISrRiE4MYhKL2MQhLvGI
TwISkojEJCEpyUhOClKSitSkIS3pSE8GMpKJzGQhK9nITg5ykovc5CEv+chP
AQpSiMIUoSjFKE4JSlKK0pShLOUoTwUqUonKVKEq1ahODWpSi9rUoS71qE8D
GtKIxjShKUE0ozktaEkrWtOGtrSjPR34P7UTnelCV7rRnR70pBe96UNf+tGf
AQxkEIMZwlCGMZwRjGQUoxnDWMYxnglMZBKTmcJUpjGdGcxkFrOZw1zmMZ8F
LGQRi1nCUpaxnBWsZBWrWcNa1rGeDWxkE5vZwla2sZ0d7GQXu9nDXvaxnwMc
5BCHOcJRjnGcE5zkFKc5w1nOcZ4LXOQSl7nCVa5xnRvc5Ba3ucNd7nGfBzzk
EY95wlOe8ZwXvOQVr3nDW97xng985BOf+cJXvvGdfyyTfVY=
         "]]}, 
       {RGBColor[1, 0.5, 0.5], PointSize[0.008333333333333333], 
        AbsoluteThickness[1.6], LineBox[CompressedData["
1:eJwVyzOwHQAAAMEX23Z+bNu2bdu2bdu2bdu27S7mptiZay6oWedqnYIFAoEf
fBZf+Mo3vvODn/ziN3/4+38IHggEIzghCEkoQhOGsIQjPBGISCQiE4WoRCM6
MYhJLGITh7jEIz4JSEgiEpOEpASRjOSkICWpSE0a0pKO9GQgI5nITBayko3s
5CAnuchNHvKSj/wUoCCFKEwRilKM4pSgJKUoTRnKUo7yVKAilahMFapSjerU
oCa1qE0d6lKP+jSgIY1oTBOa0ozmtKAlrWhNG9rSjvZ0oCOd6EwXutKN7vSg
J73oTR/60o/+DGAggxjMEIYyjOGMYCSjGM0YxjKO8UxgIpOYzBSmMo3pzGAm
s5jNHOYyj/ksYCGLWMwSlrKM5axgJatYzRrWso71bGAjm9jMFrayje3sYCe7
2M0e9rKP/RzgIIc4zBGOcozjnOAkpzjNGc5yjvNc4CKXuMwVrnKN69zgJre4
zR3uco/7POAhj3jME57yjOe84CWveM0b3vKO93zgI5/4Bz56fm4=
         
         "]]}}}], {}, {}, {{}, {}}}, {{}, {{}, {}, 
     {RGBColor[0.5, 0, 0.5], PointSize[0.011111111111111112`], 
      AbsoluteThickness[1.6], LineBox[CompressedData["
1:eJw11Hlc04Ufx/EpIEpq80RQYB6A94GEoAhvUE5BYNwDZIwxjnH8UDMFjRGZ
hmBoaQpyI2rhlReIxjDMEswjDgHF4RGKGoimohb5e/T57PHYY4/nPt/3Xv9t
sixJHDVYIBC8ef/+/+d/r177QcmXJbfv3rGnL7CxabNt00X2UKhnfpDddZAt
RL7SzXJsFnsswjY6GYYksSegcbyh+TkxexJSTr9yXGTFFqHw82kBDQbsKTi6
/J1r6t8d5Gn4HL1ayzvZZrhmuSXJ7CJ7OnYuDVs75RB7JkovTH27KJs9G37y
4ieKZPZcjHt4fMFRf/Z8LDV1PiFczF6A5meRkm3GbAuoPjQTmmixF0Ix4dz5
+q7bZEsgPs5jRwP7IyQbZe5POs62glnH1h8Uu9mLsOPpw9B1qWxr2Og4bC+Q
sm3g4Ww7/44TezHGmOfOtp7FXoJY6dyEQ0K2LTzbNe0WL2+RlyKl4LCssZ1t
B5NzZY+za9n2yLPvloYfYAMeE09XuGaTVcD/xvtVua3huwMMq6cmy4L57gCL
5Xt+3GnPd0ds3mad1WbKd0c8fVVQZzOc78uQrtwgPtbXTvdlaF7wpciulSxY
Dt8/Swzu1fB9OYozj0wvLOe7E4aZHrBenc13J+gM5FqGruW7MxqV3+uGhfDd
GWNqhuevdeS7CzYtGaIpmcF3F5QP6qvuEvLdFdf/sZ207HUb3V3R0K54cvIO
WeCG7seDJiy9xHc3CCadyGw/wnd3fNy5YH7Obr67Qz7D9YXkU76vwBWXGxeW
KPj+3n/8uMViJd898PqvkfPsrfjugbK9TWURxnz3hNLQumnvEL57Ym9jQkXX
n610X4nT5urxK1rIqpWYpcgU1NXw3QvtdTYB4oN890KXu6f2yxy+eyOh1v/V
kQ1keCO89K+Jm2T8vDcUIzpXSVeQ1d5oO3y7IsiS9z6oOnmhL8qI9z6o+Wm9
0dYhvPdBeke/QU3PTdr7YJfEp0mvlSwQo/Fqnq3yAhlilA3VXar5nqwSw6Xv
+k+xu3gvhlu2x4+6abz3Re/tFoOzMbz3xflbD35SiXnvi8HR/YdCbHnvi5R5
5VXuZrz3w19HcjSeQt77wWxc4vCoNy2094OrjfasnPtktR9Gbpsx8+pvZIE/
0rUuvppcRYY/noz7LX1rKe/9ca/I4/Tg7bz3h+edoIyc9bwPQHrwxJYFkbwP
QERzQ+EfnrwPQKnH6foj1rwPwAeN890yp/I+ENW79w/ZMJL3gci5kN2X0t9M
+/dOWf32q/tkdSDkvzz5sPIqWRCEtuz9xs/PkhGEdev8xzuU8z4IEx/VPSje
wfsgHOuvTx23iffBuCURX8qL4X0wbnh5nbH0430wjAp+Xayx530wtqa1oGAW
7yUY9k1BZaI+7yWo/t13h48W7yXoUi0569zTRHsJDAwPTVnZThaEvP8DG6iK
vkRGCJrvH036+gRZFQLzuiULrxfyPgSZVy1eiLJ4H4raewtLPlvP+1A4XXoy
+6Wc96Gon2T4eaoP70NR4b/l29F2vA9DQtnIwOqZvA+Db8+eHz7W530Y3l0w
ynXQ5n0Y9JxK/zZ+1kj7VWgxs7syooOMVXDYM6p/RD1ZtQqKxV7JJpVk9Spk
jl5k5rif9+F4s1F/6LqdvA/H3yaeutVpvA/HtQ7HsaMSeB+Okw3JJuslvJe+
fz7CoNeFLJJikWl53/qP+Pek8Le4nzd6KlkqRcfeBp3zQv59KewKjCev/+f3
/1wkxdioAx3LnpDVUmR0O8wTtZE1UhS/aNYa8QtZEIGuIWGeeqfJoggc97/5
Tr+MjAjUVkm0rHaSpRFoLdUSy1VkVQSChYK2kkTuR+BeSmbWs1DuR8DoRrfE
ewX3I6BUrrOqseG+DNUvvxLaTee+DJGrD7Q1jOe+DP3Gi79Q6nBfBrc1N7QN
X9ygvgwrhENdb94lF8lgeirNofw6WS2D7cLHdzPUZM3752XDjJOPkgWRyB5b
fj+hgCyKRIde7vSUbDIiofPocvuujWRpJJ7NmNWrVnI/Erpjzwa+lXA/EpsO
Z2g7uXM/EuePFT3Mt+F+JG6prF7qzOC+HANGn5hsmsB9OXQNiwO0hnJfjqdZ
A9l7Xl2nvhypw7rP2HaRVXI83FH3c08zuUiOzVkDFcd/JqvlWFOpH/bZabJG
jvgpu3+NKCcLorDFQPjAazdZFIWR08xLPL4gIwqxL7Y+D1zH/SgIVvXUJyu4
HwULd5FxbgD3oxB4+Omta87cj0Jd6kdvxy3ifhTuFnQqY825r4Bnd9fken3u
K/BI6C5cMpT7CljkjptZ9foa9RUIa4mUOT0iqxQovxlccaeVXKRAiWz62y2X
yWoFsu594GhXTdYocDzGY+3gCrIgGs1fL93cuI8sisb3OXYxJ7PJiIaP3llh
yafcj0abyGx1fhL3o3FnlbaqXMr9aBgd7Zxz3of70RgnDkjqdOR+NKp+17Ee
Y8n9GMweVJgqNuV+DNZ1tM8pHM/9GEj2pTv263I/Bi6TaiW1fVepHwM9+4N1
3zWRi2Lw/JvN3x2pJKtj8Imh7YuGPLImBrHqui910siCWAwLmusbJCOLYmGY
lm990YmMWAxs85jiMYMsjcXrDdtePxnO/VisbqopPdD7G/VjIT0oH76xkayO
xXcKvYlxlWRNLI61BVQm7yML4tA6SufKThVZFIfFbg8crsjJiIN7260BkRtZ
Gocj5n/0ZM8hq+Kglyl8O2Y09+Pwwlald+LlFerH4eGKRF1lO1kTh5C06e1L
1GSBEm1uo5JM95NFSsw4VVhhnkmGEgVe4Zsck8hSJeQGvZc/9iOrlOhIHpJW
a0MuUkJfR5lhasJ9Jfyq3tQWa3Nfidx95dOsuhuoH4+4G2t23b1KFsXDOT31
n/JTZMSjRt3tlpFHlsbDcMtg2SfpZFU8PL/VX5ARTS6KR0/izuJyT7I6Hi6W
PfmdC8maeCjKzgstDbmfAM9BxffzBdxPwFyBt7ZJVz31E3DszDeSM1fI0gS4
b/e4oThJViXg1PSYgDl55KIEhAY9vq73GVmdgL5hT+cNxJA1CdCy/DZEz5ss
SET+RTPMXkQWJcJ81+Nf5MbcT8S7la6dJ3S4n4hI+Q9rDZ5epn4i1r45nrir
kVyUiBGtnWfNz5HViWgN7ll+rZSsScTqwNzX27eRBUlYP+lUbeQasigJLeJp
WStDyEjC4Ocdy7yWXbb/F1TK1OM=
       "]]}}, {}, {}, {{}, {}}}},
  AspectRatio->NCache[GoldenRatio^(-1), 0.6180339887498948],
  Axes->{True, True},
  AxesLabel->{None, None},
  AxesOrigin->{0., 0},
  DisplayFunction->Identity,
  Frame->{{False, False}, {False, False}},
  FrameLabel->{{None, None}, {None, None}},
  FrameTicks->{{Automatic, Automatic}, {Automatic, Automatic}},
  GridLines->{None, None},
  GridLinesStyle->Directive[
    GrayLevel[0.5, 0.4]],
  ImagePadding->All,
  Method->{"CoordinatesToolOptions" -> {"DisplayFunction" -> ({
        (Part[{{Identity, Identity}, {Identity, Identity}}, 1, 2][#]& )[
         Part[#, 1]], 
        (Part[{{Identity, Identity}, {Identity, Identity}}, 2, 2][#]& )[
         Part[#, 2]]}& ), "CopiedValueFunction" -> ({
        (Part[{{Identity, Identity}, {Identity, Identity}}, 1, 2][#]& )[
         Part[#, 1]], 
        (Part[{{Identity, Identity}, {Identity, Identity}}, 2, 2][#]& )[
         Part[#, 2]]}& )}},
  PlotRange->{{0., 250.}, {0, 0.5}},
  PlotRangeClipping->True,
  PlotRangePadding->{{
     Scaled[0.02], 
     Scaled[0.02]}, {
     Scaled[0.02], 
     Scaled[0.05]}},
  Ticks->{Automatic, Automatic}]], "Output",
 CellChangeTimes->{
  3.781447599672029*^9, 3.781447665133576*^9, {3.7814477796080923`*^9, 
   3.781447790300473*^9}, {3.781448612293042*^9, 3.7814486501525717`*^9}, 
   3.7814487757497*^9, {3.781448828899619*^9, 3.781448871750704*^9}, 
   3.781448938687579*^9, 3.781448990124691*^9, 3.781449033180443*^9, {
   3.781449063535164*^9, 3.781449125791428*^9}, 3.7814491968305883`*^9, {
   3.781450283378243*^9, 3.7814503028393173`*^9}, 3.781450335953806*^9, {
   3.7815302807456903`*^9, 3.781530288415251*^9}, {3.781530337265194*^9, 
   3.7815303587509127`*^9}, {3.781530572004362*^9, 3.781530602428116*^9}, {
   3.781530675046402*^9, 3.7815306970459642`*^9}, 3.781532279860449*^9, 
   3.781532710606208*^9, 3.781961879543548*^9, {3.781961934203039*^9, 
   3.781961966813555*^9}}]
}, Open  ]]
}, Closed]],

Cell[CellGroupData[{

Cell["Mean Heterozygosity", "Section",
 CellChangeTimes->{{3.781530730289331*^9, 3.781530744255126*^9}, {
  3.7831095408134317`*^9, 3.783109544633494*^9}}],

Cell[CellGroupData[{

Cell["Mean Smoothing", "Subsection",
 CellChangeTimes->{{3.7725462827399797`*^9, 3.7725462857144833`*^9}, {
  3.781370516826412*^9, 3.781370518082349*^9}}],

Cell["Project data onto the X=Y line.", "Text",
 CellChangeTimes->{{3.772543825762044*^9, 3.772543837482449*^9}}],

Cell[BoxData[{
 RowBox[{"Clear", "[", "dataNew", "]"}], "\[IndentingNewLine]", 
 RowBox[{
  RowBox[{"dataNew", "[", "data_", "]"}], ":=", 
  RowBox[{
   RowBox[{"dataNew", "[", "data", "]"}], "=", 
   RowBox[{"Transpose", "[", 
    RowBox[{"{", 
     RowBox[{
      RowBox[{
       RowBox[{"Cos", "[", 
        RowBox[{"Abs", "[", 
         RowBox[{
          RowBox[{"ArcTan", "[", 
           FractionBox[
            RowBox[{"data", "[", 
             RowBox[{"[", 
              RowBox[{";;", ",", "2"}], "]"}], "]"}], 
            RowBox[{"data", "[", 
             RowBox[{"[", 
              RowBox[{";;", ",", "1"}], "]"}], "]"}]], "]"}], "-", 
          FractionBox["\[Pi]", "4"]}], "]"}], "]"}], "*", 
       RowBox[{"Sqrt", "[", 
        RowBox[{"Total", "[", 
         RowBox[{"Transpose", "[", 
          SuperscriptBox["data", "2"], "]"}], "]"}], "]"}]}], ",", 
      RowBox[{
       RowBox[{"Sin", "[", 
        RowBox[{
         RowBox[{"ArcTan", "[", 
          FractionBox[
           RowBox[{"data", "[", 
            RowBox[{"[", 
             RowBox[{";;", ",", "2"}], "]"}], "]"}], 
           RowBox[{"data", "[", 
            RowBox[{"[", 
             RowBox[{";;", ",", "1"}], "]"}], "]"}]], "]"}], "-", 
         FractionBox["\[Pi]", "4"]}], "]"}], "*", 
       RowBox[{"Sqrt", "[", 
        RowBox[{"Total", "[", 
         RowBox[{"Transpose", "[", 
          SuperscriptBox["data", "2"], "]"}], "]"}], "]"}]}]}], "}"}], 
    "]"}]}]}]}], "Input",
 CellChangeTimes->{{3.772540830188504*^9, 3.772540891121323*^9}, {
   3.772540986954455*^9, 3.772541026274909*^9}, {3.772541060892934*^9, 
   3.772541092517693*^9}, {3.7725411264783583`*^9, 3.772541158846978*^9}, {
   3.772541204319146*^9, 3.7725412445585403`*^9}, {3.772541298025029*^9, 
   3.7725413350317297`*^9}, {3.7725414099385777`*^9, 3.772541417377181*^9}, {
   3.7725416137249823`*^9, 3.77254163456429*^9}, 3.7725438229756603`*^9, {
   3.772546319925753*^9, 3.7725463589028187`*^9}, {3.772546469359681*^9, 
   3.7725464725182753`*^9}, {3.772546553921392*^9, 3.772546590007818*^9}}],

Cell["\<\
A gaussian weighting of the data  near the point xNew along the X=Y line\
\>", "Text",
 CellChangeTimes->{{3.772543841066382*^9, 3.772543857858799*^9}}],

Cell[BoxData[{
 RowBox[{"Clear", "[", "weights", "]"}], "\[IndentingNewLine]", 
 RowBox[{
  RowBox[{
   RowBox[{"weights", "[", 
    RowBox[{"xNew_", ",", "\[Alpha]W_", ",", "data_"}], "]"}], ":=", 
   RowBox[{
    RowBox[{"weights", "[", 
     RowBox[{"xNew", ",", "\[Alpha]W", ",", "data"}], "]"}], "=", 
    RowBox[{
     RowBox[{"Exp", "[", 
      RowBox[{"-", 
       FractionBox[
        SuperscriptBox[
         RowBox[{"(", 
          RowBox[{
           RowBox[{
            RowBox[{"dataNew", "[", "data", "]"}], "[", 
            RowBox[{"[", 
             RowBox[{";;", ",", "1"}], "]"}], "]"}], "-", "xNew"}], ")"}], 
         "2"], 
        RowBox[{"2", " ", 
         SuperscriptBox["\[Alpha]W", "2"]}]]}], "]"}], "//", "Chop"}]}]}], 
  ";"}]}], "Input",
 CellChangeTimes->{{3.7725415603799477`*^9, 3.772541675750373*^9}, {
  3.772541709829411*^9, 3.772541871528572*^9}, {3.772541979819172*^9, 
  3.7725419888252697`*^9}, {3.7725463642855453`*^9, 3.7725464360131207`*^9}, {
  3.772546607496505*^9, 3.7725466154949627`*^9}, {3.781007951075444*^9, 
  3.781007951942072*^9}}],

Cell["\<\
Find the weighted mean and standard deviation and standard error.\
\>", "Text",
 CellChangeTimes->{{3.772543841066382*^9, 3.772543882818983*^9}}],

Cell[BoxData[{
 RowBox[{"Clear", "[", "meanNew", "]"}], "\[IndentingNewLine]", 
 RowBox[{
  RowBox[{"meanNew", "[", 
   RowBox[{"xNew_", ",", "\[Alpha]W_", ",", "data_"}], "]"}], ":=", 
  RowBox[{
   RowBox[{"meanNew", "[", 
    RowBox[{"xNew", ",", "\[Alpha]W", ",", "data"}], "]"}], "=", 
   RowBox[{
    RowBox[{"Total", "[", 
     RowBox[{
      RowBox[{"weights", "[", 
       RowBox[{"xNew", ",", "\[Alpha]W", ",", "data"}], "]"}], 
      RowBox[{
       RowBox[{"dataNew", "[", "data", "]"}], "[", 
       RowBox[{"[", 
        RowBox[{";;", ",", "2"}], "]"}], "]"}]}], "]"}], "/", 
    RowBox[{"Total", "[", 
     RowBox[{"weights", "[", 
      RowBox[{"xNew", ",", "\[Alpha]W", ",", "data"}], "]"}], 
     "]"}]}]}]}]}], "Input",
 CellChangeTimes->{{3.772541953464869*^9, 3.7725420793706083`*^9}, {
  3.77254213261339*^9, 3.7725421448595047`*^9}, {3.772546397166067*^9, 
  3.772546404580913*^9}, {3.772546440813725*^9, 3.772546463733979*^9}, {
  3.7725466361288347`*^9, 3.7725466500556173`*^9}}],

Cell[BoxData[
 RowBox[{
  RowBox[{"SDNew", "[", 
   RowBox[{"xNew_", ",", "\[Alpha]W_", ",", "data_"}], "]"}], ":=", 
  RowBox[{"Sqrt", "[", 
   RowBox[{
    RowBox[{"Total", "[", 
     RowBox[{
      RowBox[{"weights", "[", 
       RowBox[{"xNew", ",", "\[Alpha]W", ",", "data"}], "]"}], "*", 
      SuperscriptBox[
       RowBox[{"(", 
        RowBox[{
         RowBox[{
          RowBox[{"dataNew", "[", "data", "]"}], "[", 
          RowBox[{"[", 
           RowBox[{";;", ",", "2"}], "]"}], "]"}], "-", 
         RowBox[{"meanNew", "[", 
          RowBox[{"xNew", ",", "\[Alpha]W", ",", "data"}], "]"}]}], ")"}], 
       "2"]}], "]"}], "/", 
    RowBox[{"Total", "[", 
     RowBox[{"weights", "[", 
      RowBox[{"xNew", ",", "\[Alpha]W", ",", "data"}], "]"}], "]"}]}], 
   "]"}]}]], "Input",
 CellChangeTimes->{{3.772541953464869*^9, 3.772542238646038*^9}, {
  3.772546407261053*^9, 3.772546414932948*^9}, {3.772546669307252*^9, 
  3.772546697952949*^9}}],

Cell[BoxData[
 RowBox[{
  RowBox[{"SENew", "[", 
   RowBox[{"xNew_", ",", "\[Alpha]W_", ",", "data_"}], "]"}], ":=", 
  FractionBox[
   RowBox[{"SDNew", "[", 
    RowBox[{"xNew", ",", "\[Alpha]W", ",", "data"}], "]"}], 
   RowBox[{"Sqrt", "[", 
    RowBox[{"Total", "[", 
     RowBox[{"weights", "[", 
      RowBox[{"xNew", ",", "\[Alpha]W", ",", "data"}], "]"}], "]"}], 
    "]"}]]}]], "Input",
 CellChangeTimes->{{3.772541953464869*^9, 3.772542252838546*^9}, {
  3.7725423371912203`*^9, 3.772542338590526*^9}, {3.7725467017227907`*^9, 
  3.7725467194092293`*^9}}],

Cell["The rolling average fit along the X+Y line (rotated plot)", "Text",
 CellChangeTimes->{{3.772543892036121*^9, 3.7725439043874207`*^9}}],

Cell[BoxData[{
 RowBox[{"Clear", "[", "RollFit", "]"}], "\[IndentingNewLine]", 
 RowBox[{
  RowBox[{
   RowBox[{"RollFit", "[", 
    RowBox[{"\[Alpha]W_", ",", "npts_", ",", "data_"}], "]"}], ":=", 
   RowBox[{
    RowBox[{"RollFit", "[", 
     RowBox[{"\[Alpha]W", ",", "npts", ",", "data"}], "]"}], "=", 
    RowBox[{"Table", "[", 
     RowBox[{
      RowBox[{"{", 
       RowBox[{"x", ",", 
        RowBox[{"meanNew", "[", 
         RowBox[{"x", ",", "\[Alpha]W", ",", "data"}], "]"}]}], "}"}], ",", 
      RowBox[{"{", 
       RowBox[{"x", ",", "0.001", ",", 
        RowBox[{
         RowBox[{"Sqrt", "[", 
          RowBox[{"2", "*", 
           SuperscriptBox["0.5", "2"]}], "]"}], "-", "0.001"}], ",", 
        FractionBox[
         RowBox[{"Sqrt", "[", 
          RowBox[{"2", "*", 
           SuperscriptBox["0.5", "2"]}], "]"}], "npts"]}], "}"}]}], "]"}]}]}],
   ";"}]}], "Input",
 CellChangeTimes->{{3.7725420853978453`*^9, 3.772542094906633*^9}, 
   3.772542255808097*^9, {3.772542342454916*^9, 3.772542586948271*^9}, {
   3.772543214147562*^9, 3.772543297741371*^9}, {3.772546723882389*^9, 
   3.772546779258732*^9}, {3.775909375413747*^9, 3.775909378507722*^9}, {
   3.779888067920014*^9, 3.779888075929234*^9}, {3.782137398071186*^9, 
   3.7821374068377953`*^9}, {3.782137702689979*^9, 3.782137702833127*^9}}],

Cell["Projecting back into the original coordinates.  ", "Text",
 CellChangeTimes->{{3.772543909428298*^9, 3.772543917891582*^9}}],

Cell[BoxData[
 RowBox[{
  RowBox[{"RollFitOld", "[", 
   RowBox[{"\[Alpha]W_", ",", "npts_", ",", "data_"}], "]"}], ":=", 
  RowBox[{"Transpose", "[", 
   RowBox[{"{", 
    RowBox[{
     RowBox[{
      RowBox[{"Cos", "[", 
       RowBox[{
        RowBox[{"ArcTan", "[", 
         FractionBox[
          RowBox[{
           RowBox[{"RollFit", "[", 
            RowBox[{"\[Alpha]W", ",", "npts", ",", "data"}], "]"}], "[", 
           RowBox[{"[", 
            RowBox[{";;", ",", "2"}], "]"}], "]"}], 
          RowBox[{
           RowBox[{"RollFit", "[", 
            RowBox[{"\[Alpha]W", ",", "npts", ",", "data"}], "]"}], "[", 
           RowBox[{"[", 
            RowBox[{";;", ",", "1"}], "]"}], "]"}]], "]"}], "+", 
        FractionBox["\[Pi]", "4"]}], "]"}], 
      RowBox[{"Sqrt", "[", 
       RowBox[{
        SuperscriptBox[
         RowBox[{
          RowBox[{"RollFit", "[", 
           RowBox[{"\[Alpha]W", ",", "npts", ",", "data"}], "]"}], "[", 
          RowBox[{"[", 
           RowBox[{";;", ",", "2"}], "]"}], "]"}], "2"], "+", 
        SuperscriptBox[
         RowBox[{
          RowBox[{"RollFit", "[", 
           RowBox[{"\[Alpha]W", ",", "npts", ",", "data"}], "]"}], "[", 
          RowBox[{"[", 
           RowBox[{";;", ",", "1"}], "]"}], "]"}], "2"]}], "]"}]}], ",", 
     RowBox[{
      RowBox[{"Sin", "[", 
       RowBox[{
        RowBox[{"ArcTan", "[", 
         FractionBox[
          RowBox[{
           RowBox[{"RollFit", "[", 
            RowBox[{"\[Alpha]W", ",", "npts", ",", "data"}], "]"}], "[", 
           RowBox[{"[", 
            RowBox[{";;", ",", "2"}], "]"}], "]"}], 
          RowBox[{
           RowBox[{"RollFit", "[", 
            RowBox[{"\[Alpha]W", ",", "npts", ",", "data"}], "]"}], "[", 
           RowBox[{"[", 
            RowBox[{";;", ",", "1"}], "]"}], "]"}]], "]"}], "+", 
        FractionBox["\[Pi]", "4"]}], "]"}], 
      RowBox[{"Sqrt", "[", 
       RowBox[{
        SuperscriptBox[
         RowBox[{
          RowBox[{"RollFit", "[", 
           RowBox[{"\[Alpha]W", ",", "npts", ",", "data"}], "]"}], "[", 
          RowBox[{"[", 
           RowBox[{";;", ",", "2"}], "]"}], "]"}], "2"], "+", 
        SuperscriptBox[
         RowBox[{
          RowBox[{"RollFit", "[", 
           RowBox[{"\[Alpha]W", ",", "npts", ",", "data"}], "]"}], "[", 
          RowBox[{"[", 
           RowBox[{";;", ",", "1"}], "]"}], "]"}], "2"]}], "]"}]}]}], "}"}], 
   "]"}]}]], "Input",
 CellChangeTimes->{{3.772543073072583*^9, 3.772543079263632*^9}, {
  3.77254339170245*^9, 3.772543436974678*^9}, {3.772543533847747*^9, 
  3.772543547311208*^9}, {3.7725437162845707`*^9, 3.7725437189952908`*^9}, {
  3.7725467937869473`*^9, 3.772546879349451*^9}, {3.779887531214082*^9, 
  3.779887548043242*^9}}]
}, Closed]],

Cell[CellGroupData[{

Cell["WF Diploid Over-dominance as a comparison", "Subsection",
 CellChangeTimes->{{3.7831885118231173`*^9, 3.783188536135254*^9}}],

Cell["transition probability of i copies to j copies of the allele", "Text",
 CellChangeTimes->{{3.783188576684999*^9, 3.7831885949177313`*^9}}],

Cell[BoxData[
 RowBox[{
  RowBox[{"w", "[", 
   RowBox[{"i_", ",", "n_", ",", "s_"}], "]"}], ":=", 
  RowBox[{
   RowBox[{
    RowBox[{
     RowBox[{"(", 
      FractionBox["i", "n"], ")"}], 
     RowBox[{"(", 
      RowBox[{"1", "-", "s"}], ")"}]}], "+", 
    FractionBox[
     RowBox[{"(", 
      RowBox[{"n", "-", "i"}], ")"}], "n"], "-", 
    RowBox[{"(", 
     RowBox[{
      RowBox[{
       FractionBox[
        RowBox[{"(", 
         RowBox[{"n", "-", "i"}], ")"}], "n"], 
       RowBox[{"(", 
        RowBox[{"1", "-", "s"}], ")"}]}], "+", 
      FractionBox["i", "n"]}], ")"}]}], "//", "Simplify"}]}]], "Input",
 CellChangeTimes->{{3.783189490825624*^9, 3.7831895200191174`*^9}, {
  3.783189553598813*^9, 3.783189594311455*^9}}],

Cell[CellGroupData[{

Cell[BoxData[
 RowBox[{"npSol", "=", 
  RowBox[{"Flatten", "[", 
   RowBox[{"NDSolve", "[", 
    RowBox[{
     RowBox[{"{", 
      RowBox[{
       RowBox[{
        RowBox[{
         RowBox[{"D", "[", 
          RowBox[{
           RowBox[{"p", "[", "t", "]"}], ",", "t"}], "]"}], "\[Equal]", 
         RowBox[{
          RowBox[{"(", 
           RowBox[{"w", "[", 
            RowBox[{
             RowBox[{
              RowBox[{"p", "[", "t", "]"}], "n"}], ",", "n", ",", "s"}], 
            "]"}], ")"}], 
          RowBox[{"p", "[", "t", "]"}], 
          RowBox[{"(", 
           RowBox[{"1", "-", 
            RowBox[{"p", "[", "t", "]"}]}], ")"}]}]}], "/.", 
        RowBox[{"{", 
         RowBox[{
          RowBox[{"n", "\[Rule]", "100"}], ",", 
          RowBox[{"s", "\[Rule]", "0.1"}]}], "}"}]}], ",", 
       RowBox[{
        RowBox[{"p", "[", "0", "]"}], "\[Equal]", "0.1"}]}], "}"}], ",", 
     RowBox[{"p", "[", "t", "]"}], ",", 
     RowBox[{"{", 
      RowBox[{"t", ",", "0", ",", "100"}], "}"}]}], "]"}], "]"}]}]], "Input",
 CellChangeTimes->{{3.7831890931649942`*^9, 3.7831891853926973`*^9}, {
  3.783189357085836*^9, 3.7831893651196127`*^9}, {3.783189480023925*^9, 
  3.7831894831296463`*^9}}],

Cell[BoxData[
 RowBox[{"{", 
  RowBox[{
   RowBox[{"p", "[", "t", "]"}], "\[Rule]", 
   RowBox[{
    TagBox[
     TemplateBox[{RowBox[{
         StyleBox[
          TagBox["InterpolatingFunction", "SummaryHead"], 
          "NonInterpretableSummary"], 
         StyleBox["[", "NonInterpretableSummary"], 
         DynamicModuleBox[{Typeset`open$$ = False}, 
          PanelBox[
           PaneSelectorBox[{False -> GridBox[{{
                 PaneBox[
                  ButtonBox[
                   DynamicBox[
                    FEPrivate`FrontEndResource[
                    "FEBitmaps", "SquarePlusIconMedium"]], 
                   ButtonFunction :> (Typeset`open$$ = True), Appearance -> 
                   None, Evaluator -> Automatic, Method -> "Preemptive"], 
                  Alignment -> {Center, Center}, ImageSize -> 
                  Dynamic[{
                    Automatic, 3.5 CurrentValue["FontCapHeight"]/
                    AbsoluteCurrentValue[Magnification]}]], 
                 GraphicsBox[{{{{}, {}, 
                    TagBox[{
                    Directive[
                    Opacity[1.], 
                    RGBColor[0.368417, 0.506779, 0.709798], 
                    AbsoluteThickness[1]], 
                    LineBox[CompressedData["
1:eJwB0QMu/CFib1JlAgAAADwAAAACAAAAnIW2B5tvvD4BXwPOmZm5P0XRMWw0
Ffo/zVz68SG3vD8FZS60Bi4LQJh74UVPKsA/aslGZ8wwFECpXtASJfTBP8qC
eNpvqRpAay8bBcDJwz8VebNxPtcgQO66NDHh2cU/IB09Xc4dJEDssa70otPH
PykcpROTqidAZF5FFCwAyj9wLA79xCYrQDouHdRjJcw/EKmJTQBnLkAZD1VM
UCPOP1jAcTS49jBA/R+p7Foi0D9V4qf19JsyQJbkmdFdG9E/8YxeUOg4NECJ
di/sowjSPwxlhBD2+DVAK54bG/MA0z9VczOECJs3QEGzLRz/3tM/Hq9RXTVg
OUA7YwT2TMTUP4Vz8M8YHTtA7NPm21OZ1T8Zbhj2ALw8QDP+WEHzVNY/LZav
gQN+PkC/dJ6mVhTXPzj6Z2AFEUBAdKhlebm71z8ZwK8ylvRAQFeLUPkdZdg/
Scq3UQLUQUARZMOVs//YP49vhMpwpEJA7wYOAN+F2T+Vqwh2bIZDQHiAgN/o
DNo/soJRe2pZREAMTzeDtYHaPx6eWs1DKEVAPIqZqAHs2j9KUBtSqghGQHhB
k3qwVts/jZ2gMBPaRkBpCK3zprLbP4+B3UEJvUdA17UsjJsO3D/hqdqf2ptI
QN8xbs+fYdw/SW2cV65rSUD1UGjOCancP3HHFUIPTUpA1rlZgGbw3D+wvFOG
ch9LQBRlm/i4Ld0/PvZRF7HtS0CxmIukPmXdP4zGB9t8zUxApd5Ecruc3T/w
MYL4Sp5NQBxJw/JfzN0/FDS0SKaATkBZPAeC3/vdP0/RqvIDVE9AbMOsnaEk
3j9t2bB0nhFQQPplsgJ8Sd4/khVoiQGCUEDP0yKIQG7eP0KfAcvl6lBAS879
UcuN3j9S9PalkFxRQPVDgwsyrd4/imtMJynMUUA1dBG/cMneP00whNVCNFJA
sJGbyKrh3j9wwBcdI6VSQN6h6k/P+d4/H56NkYQOU0DPr2pCgw7fP/WdY6zT
dVNAbrPS/jgh3z8raZVg6eVTQJqui4PjM98/7IGpQYBOVEC03X0P5UPfPw1m
Gbzdv1RAKXNjpNRT3z9WbOncKC9VQLAL8KgpYt8/KsCbKvWWVUDWw3zZc27f
P17fqRGIB1ZAe8cQErR63z8dTJolnHBWQHUs6cM0hd8/PITm0nbiVkClVz+z
p4/fP4PekiY/UldA7RpRUQyZ3z9VhiGniLpXQD8GIjwaod8/h/kLwZgrWEDG
ynzJH6nfP0W62AcqlVhADF0RTQCw3z8+GeT4//9YQAWlNxVott8/YsnAIA==

                    "]]}, 
                    Annotation[#, 
                    "Charting`Private`Tag$1695#1"]& ]}}, {}, {}}, {
                  DisplayFunction -> Identity, 
                   Ticks -> {Automatic, Automatic}, 
                   AxesOrigin -> {0, 0.10000001220339173`}, 
                   FrameTicks -> {{None, None}, {None, None}}, 
                   GridLines -> {None, None}, DisplayFunction -> Identity, 
                   PlotRangePadding -> {{
                    Scaled[0.1], 
                    Scaled[0.1]}, {
                    Scaled[0.1], 
                    Scaled[0.1]}}, PlotRangeClipping -> True, ImagePadding -> 
                   All, DisplayFunction -> Identity, AspectRatio -> 1, 
                   Axes -> {False, False}, AxesLabel -> {None, None}, 
                   AxesOrigin -> {0, 0.10000001220339173`}, DisplayFunction :> 
                   Identity, Frame -> {{True, True}, {True, True}}, 
                   FrameLabel -> {{None, None}, {None, None}}, FrameStyle -> 
                   Directive[
                    Opacity[0.5], 
                    Thickness[Tiny], 
                    RGBColor[0.368417, 0.506779, 0.709798]], 
                   FrameTicks -> {{None, None}, {None, None}}, 
                   GridLines -> {None, None}, GridLinesStyle -> Directive[
                    GrayLevel[0.5, 0.4]], ImageSize -> 
                   Dynamic[{
                    Automatic, 3.5 CurrentValue["FontCapHeight"]/
                    AbsoluteCurrentValue[Magnification]}], 
                   Method -> {
                    "DefaultBoundaryStyle" -> Automatic, "DefaultMeshStyle" -> 
                    AbsolutePointSize[6], "ScalingFunctions" -> None, 
                    "CoordinatesToolOptions" -> {"DisplayFunction" -> ({
                    (
                    Part[{{Identity, Identity}, {Identity, Identity}}, 1, 
                    2][#]& )[
                    Part[#, 1]], 
                    (
                    Part[{{Identity, Identity}, {Identity, Identity}}, 2, 
                    2][#]& )[
                    Part[#, 2]]}& ), "CopiedValueFunction" -> ({
                    (
                    Part[{{Identity, Identity}, {Identity, Identity}}, 1, 
                    2][#]& )[
                    Part[#, 1]], 
                    (
                    Part[{{Identity, Identity}, {Identity, Identity}}, 2, 
                    2][#]& )[
                    Part[#, 2]]}& )}}, 
                   PlotRange -> {{0., 100.}, {0.10000001220339173`, 
                    0.49550821372993453`}}, PlotRangeClipping -> True, 
                   PlotRangePadding -> {{
                    Scaled[0.1], 
                    Scaled[0.1]}, {
                    Scaled[0.1], 
                    Scaled[0.1]}}, Ticks -> {Automatic, Automatic}}], 
                 GridBox[{{
                    RowBox[{
                    TagBox["\"Domain: \"", "SummaryItemAnnotation"], 
                    "\[InvisibleSpace]", 
                    TagBox[
                    RowBox[{"{", 
                    RowBox[{"{", 
                    RowBox[{"0.`", ",", "100.`"}], "}"}], "}"}], 
                    "SummaryItem"]}]}, {
                    RowBox[{
                    TagBox["\"Output: \"", "SummaryItemAnnotation"], 
                    "\[InvisibleSpace]", 
                    TagBox["\"scalar\"", "SummaryItem"]}]}}, 
                  GridBoxAlignment -> {
                   "Columns" -> {{Left}}, "Rows" -> {{Automatic}}}, 
                  AutoDelete -> False, 
                  GridBoxItemSize -> {
                   "Columns" -> {{Automatic}}, "Rows" -> {{Automatic}}}, 
                  GridBoxSpacings -> {
                   "Columns" -> {{2}}, "Rows" -> {{Automatic}}}, 
                  BaseStyle -> {
                   ShowStringCharacters -> False, NumberMarks -> False, 
                    PrintPrecision -> 3, ShowSyntaxStyles -> False}]}}, 
               GridBoxAlignment -> {"Rows" -> {{Top}}}, AutoDelete -> False, 
               GridBoxItemSize -> {
                "Columns" -> {{Automatic}}, "Rows" -> {{Automatic}}}, 
               BaselinePosition -> {1, 1}], True -> GridBox[{{
                 PaneBox[
                  ButtonBox[
                   DynamicBox[
                    FEPrivate`FrontEndResource[
                    "FEBitmaps", "SquareMinusIconMedium"]], 
                   ButtonFunction :> (Typeset`open$$ = False), Appearance -> 
                   None, Evaluator -> Automatic, Method -> "Preemptive"], 
                  Alignment -> {Center, Center}, ImageSize -> 
                  Dynamic[{
                    Automatic, 3.5 CurrentValue["FontCapHeight"]/
                    AbsoluteCurrentValue[Magnification]}]], 
                 GraphicsBox[{{{{}, {}, 
                    TagBox[{
                    Directive[
                    Opacity[1.], 
                    RGBColor[0.368417, 0.506779, 0.709798], 
                    AbsoluteThickness[1]], 
                    LineBox[CompressedData["
1:eJwB0QMu/CFib1JlAgAAADwAAAACAAAAnIW2B5tvvD4BXwPOmZm5P0XRMWw0
Ffo/zVz68SG3vD8FZS60Bi4LQJh74UVPKsA/aslGZ8wwFECpXtASJfTBP8qC
eNpvqRpAay8bBcDJwz8VebNxPtcgQO66NDHh2cU/IB09Xc4dJEDssa70otPH
PykcpROTqidAZF5FFCwAyj9wLA79xCYrQDouHdRjJcw/EKmJTQBnLkAZD1VM
UCPOP1jAcTS49jBA/R+p7Foi0D9V4qf19JsyQJbkmdFdG9E/8YxeUOg4NECJ
di/sowjSPwxlhBD2+DVAK54bG/MA0z9VczOECJs3QEGzLRz/3tM/Hq9RXTVg
OUA7YwT2TMTUP4Vz8M8YHTtA7NPm21OZ1T8Zbhj2ALw8QDP+WEHzVNY/LZav
gQN+PkC/dJ6mVhTXPzj6Z2AFEUBAdKhlebm71z8ZwK8ylvRAQFeLUPkdZdg/
Scq3UQLUQUARZMOVs//YP49vhMpwpEJA7wYOAN+F2T+Vqwh2bIZDQHiAgN/o
DNo/soJRe2pZREAMTzeDtYHaPx6eWs1DKEVAPIqZqAHs2j9KUBtSqghGQHhB
k3qwVts/jZ2gMBPaRkBpCK3zprLbP4+B3UEJvUdA17UsjJsO3D/hqdqf2ptI
QN8xbs+fYdw/SW2cV65rSUD1UGjOCancP3HHFUIPTUpA1rlZgGbw3D+wvFOG
ch9LQBRlm/i4Ld0/PvZRF7HtS0CxmIukPmXdP4zGB9t8zUxApd5Ecruc3T/w
MYL4Sp5NQBxJw/JfzN0/FDS0SKaATkBZPAeC3/vdP0/RqvIDVE9AbMOsnaEk
3j9t2bB0nhFQQPplsgJ8Sd4/khVoiQGCUEDP0yKIQG7eP0KfAcvl6lBAS879
UcuN3j9S9PalkFxRQPVDgwsyrd4/imtMJynMUUA1dBG/cMneP00whNVCNFJA
sJGbyKrh3j9wwBcdI6VSQN6h6k/P+d4/H56NkYQOU0DPr2pCgw7fP/WdY6zT
dVNAbrPS/jgh3z8raZVg6eVTQJqui4PjM98/7IGpQYBOVEC03X0P5UPfPw1m
Gbzdv1RAKXNjpNRT3z9WbOncKC9VQLAL8KgpYt8/KsCbKvWWVUDWw3zZc27f
P17fqRGIB1ZAe8cQErR63z8dTJolnHBWQHUs6cM0hd8/PITm0nbiVkClVz+z
p4/fP4PekiY/UldA7RpRUQyZ3z9VhiGniLpXQD8GIjwaod8/h/kLwZgrWEDG
ynzJH6nfP0W62AcqlVhADF0RTQCw3z8+GeT4//9YQAWlNxVott8/YsnAIA==

                    "]]}, 
                    Annotation[#, 
                    "Charting`Private`Tag$1695#1"]& ]}}, {}, {}}, {
                  DisplayFunction -> Identity, 
                   Ticks -> {Automatic, Automatic}, 
                   AxesOrigin -> {0, 0.10000001220339173`}, 
                   FrameTicks -> {{None, None}, {None, None}}, 
                   GridLines -> {None, None}, DisplayFunction -> Identity, 
                   PlotRangePadding -> {{
                    Scaled[0.1], 
                    Scaled[0.1]}, {
                    Scaled[0.1], 
                    Scaled[0.1]}}, PlotRangeClipping -> True, ImagePadding -> 
                   All, DisplayFunction -> Identity, AspectRatio -> 1, 
                   Axes -> {False, False}, AxesLabel -> {None, None}, 
                   AxesOrigin -> {0, 0.10000001220339173`}, DisplayFunction :> 
                   Identity, Frame -> {{True, True}, {True, True}}, 
                   FrameLabel -> {{None, None}, {None, None}}, FrameStyle -> 
                   Directive[
                    Opacity[0.5], 
                    Thickness[Tiny], 
                    RGBColor[0.368417, 0.506779, 0.709798]], 
                   FrameTicks -> {{None, None}, {None, None}}, 
                   GridLines -> {None, None}, GridLinesStyle -> Directive[
                    GrayLevel[0.5, 0.4]], ImageSize -> 
                   Dynamic[{
                    Automatic, 3.5 CurrentValue["FontCapHeight"]/
                    AbsoluteCurrentValue[Magnification]}], 
                   Method -> {
                    "DefaultBoundaryStyle" -> Automatic, "DefaultMeshStyle" -> 
                    AbsolutePointSize[6], "ScalingFunctions" -> None, 
                    "CoordinatesToolOptions" -> {"DisplayFunction" -> ({
                    (
                    Part[{{Identity, Identity}, {Identity, Identity}}, 1, 
                    2][#]& )[
                    Part[#, 1]], 
                    (
                    Part[{{Identity, Identity}, {Identity, Identity}}, 2, 
                    2][#]& )[
                    Part[#, 2]]}& ), "CopiedValueFunction" -> ({
                    (
                    Part[{{Identity, Identity}, {Identity, Identity}}, 1, 
                    2][#]& )[
                    Part[#, 1]], 
                    (
                    Part[{{Identity, Identity}, {Identity, Identity}}, 2, 
                    2][#]& )[
                    Part[#, 2]]}& )}}, 
                   PlotRange -> {{0., 100.}, {0.10000001220339173`, 
                    0.49550821372993453`}}, PlotRangeClipping -> True, 
                   PlotRangePadding -> {{
                    Scaled[0.1], 
                    Scaled[0.1]}, {
                    Scaled[0.1], 
                    Scaled[0.1]}}, Ticks -> {Automatic, Automatic}}], 
                 GridBox[{{
                    RowBox[{
                    TagBox["\"Domain: \"", "SummaryItemAnnotation"], 
                    "\[InvisibleSpace]", 
                    TagBox[
                    RowBox[{"{", 
                    RowBox[{"{", 
                    RowBox[{"0.`", ",", "100.`"}], "}"}], "}"}], 
                    "SummaryItem"]}]}, {
                    RowBox[{
                    TagBox["\"Output: \"", "SummaryItemAnnotation"], 
                    "\[InvisibleSpace]", 
                    TagBox["\"scalar\"", "SummaryItem"]}]}, {
                    RowBox[{
                    TagBox["\"Order: \"", "SummaryItemAnnotation"], 
                    "\[InvisibleSpace]", 
                    TagBox["3", "SummaryItem"]}]}, {
                    RowBox[{
                    TagBox["\"Method: \"", "SummaryItemAnnotation"], 
                    "\[InvisibleSpace]", 
                    TagBox["\"Hermite\"", "SummaryItem"]}]}, {
                    RowBox[{
                    TagBox["\"Periodic: \"", "SummaryItemAnnotation"], 
                    "\[InvisibleSpace]", 
                    TagBox["False", "SummaryItem"]}]}}, 
                  GridBoxAlignment -> {
                   "Columns" -> {{Left}}, "Rows" -> {{Automatic}}}, 
                  AutoDelete -> False, 
                  GridBoxItemSize -> {
                   "Columns" -> {{Automatic}}, "Rows" -> {{Automatic}}}, 
                  GridBoxSpacings -> {
                   "Columns" -> {{2}}, "Rows" -> {{Automatic}}}, 
                  BaseStyle -> {
                   ShowStringCharacters -> False, NumberMarks -> False, 
                    PrintPrecision -> 3, ShowSyntaxStyles -> False}]}}, 
               GridBoxAlignment -> {"Rows" -> {{Top}}}, AutoDelete -> False, 
               GridBoxItemSize -> {
                "Columns" -> {{Automatic}}, "Rows" -> {{Automatic}}}, 
               BaselinePosition -> {1, 1}]}, 
            Dynamic[Typeset`open$$], ImageSize -> Automatic], 
           BaselinePosition -> Baseline], DynamicModuleValues :> {}], 
         StyleBox["]", "NonInterpretableSummary"]}]},
      "CopyTag",
      DisplayFunction->(#& ),
      InterpretationFunction->("InterpolatingFunction[{{0., 100.}}, <>]"& )],
     False,
     Editable->False,
     SelectWithContents->True,
     Selectable->False], "[", "t", "]"}]}], "}"}]], "Output",
 CellChangeTimes->{{3.7831891483644037`*^9, 3.7831891860190353`*^9}, 
   3.783189365647625*^9, 3.783189484385839*^9, 3.783189598456709*^9, 
   3.783189931164193*^9, 3.792674080347431*^9}]
}, Open  ]],

Cell[BoxData[
 RowBox[{
  RowBox[{"p", "[", 
   RowBox[{"i_", ",", "j_", ",", "n_", ",", "s_"}], "]"}], ":=", 
  RowBox[{"If", "[", 
   RowBox[{
    RowBox[{"i", "\[Equal]", "0"}], ",", 
    RowBox[{"If", "[", 
     RowBox[{
      RowBox[{"j", "\[Equal]", "0"}], ",", "1", ",", "0"}], "]"}], ",", 
    RowBox[{"If", "[", 
     RowBox[{
      RowBox[{"i", "\[Equal]", "n"}], ",", 
      RowBox[{"If", "[", 
       RowBox[{
        RowBox[{"j", "\[Equal]", "n"}], ",", "1", ",", "0"}], "]"}], ",", 
      RowBox[{
       RowBox[{"Binomial", "[", " ", 
        RowBox[{"n", ",", "j"}], "]"}], 
       SuperscriptBox[
        RowBox[{"(", 
         FractionBox[
          RowBox[{
           FractionBox["i", "n"], " ", 
           RowBox[{"(", 
            RowBox[{"1", "+", 
             RowBox[{"w", "[", 
              RowBox[{"i", ",", "n", ",", "s"}], "]"}]}], ")"}]}], 
          RowBox[{
           RowBox[{
            FractionBox["i", "n"], " ", 
            RowBox[{"(", 
             RowBox[{"1", "+", 
              RowBox[{"w", "[", 
               RowBox[{"i", ",", "n", ",", "s"}], "]"}]}], ")"}]}], "+", 
           RowBox[{
            FractionBox[
             RowBox[{"n", "-", "i"}], "n"], " ", 
            RowBox[{"(", 
             RowBox[{"1", "+", 
              RowBox[{"w", "[", 
               RowBox[{
                RowBox[{"n", "-", "i"}], ",", "n", ",", "s"}], "]"}]}], 
             ")"}]}]}]], ")"}], "j"], 
       SuperscriptBox[
        RowBox[{"(", 
         FractionBox[
          RowBox[{
           FractionBox[
            RowBox[{"n", "-", "i"}], "n"], " ", 
           RowBox[{"(", 
            RowBox[{"1", "+", 
             RowBox[{"w", "[", 
              RowBox[{
               RowBox[{"n", "-", "i"}], ",", "n", ",", "s"}], "]"}]}], 
            ")"}]}], 
          RowBox[{
           RowBox[{
            FractionBox["i", "n"], " ", 
            RowBox[{"(", 
             RowBox[{"1", "+", 
              RowBox[{"w", "[", 
               RowBox[{"i", ",", "n", ",", "s"}], "]"}]}], ")"}]}], "+", 
           RowBox[{
            FractionBox[
             RowBox[{"n", "-", "i"}], "n"], " ", 
            RowBox[{"(", 
             RowBox[{"1", "+", 
              RowBox[{"w", "[", 
               RowBox[{
                RowBox[{"n", "-", "i"}], ",", "n", ",", "s"}], "]"}]}], 
             ")"}]}]}]], ")"}], 
        RowBox[{"n", "-", "j"}]]}]}], "]"}]}], "]"}]}]], "Input",
 CellChangeTimes->{{3.7831885644320583`*^9, 3.783188658043051*^9}, {
  3.783188799894002*^9, 3.783188801099074*^9}, {3.78318895552542*^9, 
  3.783188957057474*^9}, {3.7831892412277308`*^9, 3.783189256794848*^9}, {
  3.783189938686211*^9, 3.7831900070927973`*^9}, {3.783192615441354*^9, 
  3.783192680193089*^9}, {3.783192725041038*^9, 3.783192738382409*^9}, {
  3.7831928087164288`*^9, 3.7831928145602903`*^9}}],

Cell[BoxData[
 RowBox[{
  RowBox[{"p0Vec", "[", "n_", "]"}], ":=", 
  RowBox[{"Table", "[", 
   RowBox[{
    RowBox[{"If", "[", 
     RowBox[{
      RowBox[{"i", "\[Equal]", 
       FractionBox["n", "2"]}], ",", "1", ",", "0"}], "]"}], ",", 
    RowBox[{"{", 
     RowBox[{"i", ",", "0", ",", "n"}], "}"}]}], "]"}]}]], "Input",
 CellChangeTimes->{{3.7831929042623043`*^9, 3.783192932113488*^9}}],

Cell[BoxData[{
 RowBox[{"Clear", "[", "tMtrx", "]"}], "\[IndentingNewLine]", 
 RowBox[{
  RowBox[{"tMtrx", "[", 
   RowBox[{"n_", ",", "s_"}], "]"}], ":=", 
  RowBox[{
   RowBox[{"tMtrx", "[", 
    RowBox[{"n", ",", "s"}], "]"}], "=", 
   RowBox[{"Table", "[", 
    RowBox[{
     RowBox[{"p", "[", 
      RowBox[{"i", ",", "j", ",", "n", ",", "s"}], "]"}], ",", 
     RowBox[{"{", 
      RowBox[{"j", ",", "0", ",", "n"}], "}"}], ",", 
     RowBox[{"{", 
      RowBox[{"i", ",", "0", ",", "n"}], "}"}]}], "]"}]}]}]}], "Input",
 CellChangeTimes->{{3.78319255902838*^9, 3.783192609690312*^9}, {
  3.783192761076351*^9, 3.783192762288596*^9}, {3.783192796105064*^9, 
  3.783192797003765*^9}, {3.783192835170203*^9, 3.783192845290197*^9}}],

Cell[BoxData[{
 RowBox[{"Clear", "[", "pOut", "]"}], "\[IndentingNewLine]", 
 RowBox[{
  RowBox[{"pOut", "[", 
   RowBox[{"n_", ",", "s_", ",", "t_"}], "]"}], ":=", 
  RowBox[{
   RowBox[{"pOut", "[", 
    RowBox[{"n", ",", "s", ",", "t"}], "]"}], "=", 
   RowBox[{
    RowBox[{"MatrixPower", "[", 
     RowBox[{
      RowBox[{"tMtrx", "[", 
       RowBox[{"n", ",", "s"}], "]"}], ",", "t"}], "]"}], ".", 
    RowBox[{"p0Vec", "[", "n", "]"}]}]}]}]}], "Input",
 CellChangeTimes->{{3.783192597770082*^9, 3.783192601376017*^9}, {
  3.783192691324009*^9, 3.7831926931771727`*^9}, {3.7831928221015797`*^9, 
  3.783192830102656*^9}, {3.7831928635916357`*^9, 3.78319289947152*^9}, {
  3.7831929539369593`*^9, 3.783192961155003*^9}, {3.783192998162766*^9, 
  3.783193027888485*^9}, {3.7831938741738243`*^9, 3.7831938866042624`*^9}}],

Cell[BoxData[
 RowBox[{
  RowBox[{"hOver", "[", 
   RowBox[{"n_", ",", "s_", ",", "t_"}], "]"}], ":=", 
  RowBox[{
   RowBox[{"Table", "[", 
    RowBox[{
     RowBox[{"2", 
      FractionBox["i", "n"], 
      RowBox[{"(", 
       FractionBox[
        RowBox[{"n", "-", "i"}], "n"], ")"}]}], ",", 
     RowBox[{"{", 
      RowBox[{"i", ",", "0", ",", "n"}], "}"}]}], "]"}], ".", 
   RowBox[{"pOut", "[", 
    RowBox[{"n", ",", "s", ",", "t"}], "]"}]}]}]], "Input",
 CellChangeTimes->{{3.78319297630223*^9, 3.7831929947723627`*^9}, {
  3.783193044717936*^9, 3.7831930790335417`*^9}}],

Cell[BoxData[
 RowBox[{
  RowBox[{"hNeut", "[", 
   RowBox[{"n_", ",", "t_"}], "]"}], ":=", 
  RowBox[{
   FractionBox["1", "2"], " ", 
   RowBox[{"Exp", "[", 
    FractionBox[
     RowBox[{"-", "t"}], "n"], "]"}]}]}]], "Input",
 CellChangeTimes->{{3.783193120583886*^9, 3.783193127528207*^9}, {
  3.783193173397644*^9, 3.783193188997768*^9}}],

Cell[CellGroupData[{

Cell[BoxData[
 RowBox[{"temp", "=", 
  RowBox[{"Table", "[", 
   RowBox[{
    RowBox[{"{", 
     RowBox[{
      RowBox[{"hNeut", "[", 
       RowBox[{
        RowBox[{"Round", "[", 
         RowBox[{
          SuperscriptBox["10", "npower"], ",", "2"}], "]"}], ",", "250"}], 
       "]"}], ",", 
      RowBox[{"hOver", "[", 
       RowBox[{
        RowBox[{"Round", "[", 
         RowBox[{
          SuperscriptBox["10", "npower"], ",", "2"}], "]"}], ",", "0.01", ",",
         "250"}], "]"}]}], "}"}], ",", 
    RowBox[{"{", 
     RowBox[{"npower", ",", "2", ",", "2.75", ",", "0.25"}], "}"}]}], 
   "]"}]}]], "Input",
 CellChangeTimes->{{3.783193081126007*^9, 3.783193104517764*^9}, {
   3.7831931954674587`*^9, 3.783193233607678*^9}, {3.783193769419408*^9, 
   3.7831938292817183`*^9}, {3.783193859430087*^9, 3.7831938623709993`*^9}, 
   3.7831938975545797`*^9, {3.783193992508952*^9, 3.78319399305145*^9}, 
   3.78319402779815*^9, {3.78319462184144*^9, 3.783194624813096*^9}, {
   3.783196772873034*^9, 3.783196793553726*^9}}],

Cell[BoxData[
 RowBox[{"{", 
  RowBox[{
   RowBox[{"{", 
    RowBox[{
     FractionBox["1", 
      RowBox[{"2", " ", 
       SuperscriptBox["\[ExponentialE]", 
        RowBox[{"5", "/", "2"}]]}]], ",", "0.08992571775402472`"}], "}"}], 
   ",", 
   RowBox[{"{", 
    RowBox[{
     FractionBox["1", 
      RowBox[{"2", " ", 
       SuperscriptBox["\[ExponentialE]", 
        RowBox[{"125", "/", "89"}]]}]], ",", "0.23954849222376998`"}], "}"}], 
   ",", 
   RowBox[{"{", 
    RowBox[{
     FractionBox["1", 
      RowBox[{"2", " ", 
       SuperscriptBox["\[ExponentialE]", 
        RowBox[{"125", "/", "158"}]]}]], ",", "0.3742022797759149`"}], "}"}], 
   ",", 
   RowBox[{"{", 
    RowBox[{
     FractionBox["1", 
      RowBox[{"2", " ", 
       SuperscriptBox["\[ExponentialE]", 
        RowBox[{"125", "/", "281"}]]}]], ",", "0.443671355336855`"}], "}"}]}],
   "}"}]], "Output",
 CellChangeTimes->{{3.7831930861910067`*^9, 3.783193105964067*^9}, {
   3.7831937669444857`*^9, 3.783193874886199*^9}, {3.7831939909741697`*^9, 
   3.7831939939868927`*^9}, 3.783194395501235*^9, {3.783196769204033*^9, 
   3.783196793925817*^9}, 3.79267435607975*^9}]
}, Open  ]],

Cell[BoxData[
 RowBox[{
  RowBox[{"HetOver", "=", 
   RowBox[{
    RowBox[{"Join", "[", 
     RowBox[{
      RowBox[{"{", 
       RowBox[{"{", 
        RowBox[{"0", ",", "0"}], "}"}], "}"}], ",", "temp", ",", 
      RowBox[{"{", 
       RowBox[{"{", 
        RowBox[{"0.5", ",", "0.5"}], "}"}], "}"}]}], "]"}], "//", "N"}]}], 
  ";"}]], "Input",
 CellChangeTimes->{{3.78319452433051*^9, 3.7831945410931664`*^9}, {
  3.783196968501185*^9, 3.783196971545397*^9}}],

Cell[CellGroupData[{

Cell[BoxData[
 RowBox[{"Show", "[", 
  RowBox[{
   RowBox[{"ListLinePlot", "[", 
    RowBox[{"HetOver", ",", 
     RowBox[{"PlotStyle", "\[Rule]", "Black"}]}], "]"}], ",", 
   RowBox[{"ListPlot", "[", 
    RowBox[{
     RowBox[{"Map", "[", 
      RowBox[{
       RowBox[{
        RowBox[{"{", "#", "}"}], "&"}], ",", "HetOver"}], "]"}], ",", 
     RowBox[{"PlotStyle", "\[Rule]", 
      RowBox[{"Join", "[", 
       RowBox[{
        RowBox[{"{", "Black", "}"}], ",", 
        RowBox[{"Table", "[", " ", 
         RowBox[{
          RowBox[{
           RowBox[{"ColorData", "[", "\"\<CMYKColors\>\"", "]"}], "[", 
           FractionBox[
            RowBox[{"rep", "-", "1"}], "6"], "]"}], ",", 
          RowBox[{"{", 
           RowBox[{"rep", ",", "1", ",", "4"}], "}"}]}], "]"}], ",", 
        RowBox[{"{", "Black", "}"}]}], "]"}]}]}], "]"}]}], "]"}]], "Input",
 CellChangeTimes->{{3.783194589165186*^9, 3.783194617829239*^9}, {
  3.783194672969214*^9, 3.783194729135522*^9}, {3.783194760142406*^9, 
  3.783194770529346*^9}, {3.783196799017329*^9, 3.783196819040449*^9}, {
  3.783196976553616*^9, 3.7831969767795963`*^9}}],

Cell[BoxData[
 GraphicsBox[{{{}, {{}, {}, 
     {GrayLevel[0], PointSize[0.019444444444444445`], AbsoluteThickness[1.6], 
      LineBox[{{0., 0.}, {0.0410424993119494, 0.08992571775402472}, {
       0.12274557490851813`, 0.23954849222376998`}, {0.22666402565585186`, 
       0.3742022797759149}, {0.32046345367730633`, 0.443671355336855}, {0.5, 
       0.5}}]}}, {}, {}, {{}, {}}}, {{}, {{}, 
     {GrayLevel[0], PointSize[0.012833333333333334`], AbsoluteThickness[1.6], 
      PointBox[{{0., 0.}, {0., 0.}}]}, 
     {RGBColor[0.300725, 0.680491, 0.901701], PointSize[
      0.012833333333333334`], AbsoluteThickness[1.6], 
      PointBox[{{0.0410424993119494, 0.08992571775402472}, {
       0.0410424993119494, 0.08992571775402472}}]}, 
     {RGBColor[0.550366, 0.581752, 0.8226355000000001], PointSize[
      0.012833333333333334`], AbsoluteThickness[1.6], 
      PointBox[{{0.12274557490851813`, 0.23954849222376998`}, {
       0.12274557490851813`, 0.23954849222376998`}}]}, 
     {RGBColor[0.778582, 0.417821, 0.644854], PointSize[
      0.012833333333333334`], AbsoluteThickness[1.6], 
      PointBox[{{0.22666402565585186`, 0.3742022797759149}, {
       0.22666402565585186`, 0.3742022797759149}}]}, 
     {RGBColor[0.9112395, 0.6309425, 0.5195245], PointSize[
      0.012833333333333334`], AbsoluteThickness[1.6], 
      PointBox[{{0.32046345367730633`, 0.443671355336855}, {
       0.32046345367730633`, 0.443671355336855}}]}, 
     {GrayLevel[0], PointSize[0.012833333333333334`], AbsoluteThickness[1.6], 
      PointBox[{{0.5, 0.5}, {0.5, 0.5}}]}, {}}, {}, {}, {{}, {}}}},
  AspectRatio->NCache[GoldenRatio^(-1), 0.6180339887498948],
  Axes->{True, True},
  AxesLabel->{None, None},
  AxesOrigin->{0, 0},
  DisplayFunction->Identity,
  Frame->{{False, False}, {False, False}},
  FrameLabel->{{None, None}, {None, None}},
  FrameTicks->{{Automatic, Automatic}, {Automatic, Automatic}},
  GridLines->{None, None},
  GridLinesStyle->Directive[
    GrayLevel[0.5, 0.4]],
  ImagePadding->All,
  Method->{"CoordinatesToolOptions" -> {"DisplayFunction" -> ({
        (Part[{{Identity, Identity}, {Identity, Identity}}, 1, 2][#]& )[
         Part[#, 1]], 
        (Part[{{Identity, Identity}, {Identity, Identity}}, 2, 2][#]& )[
         Part[#, 2]]}& ), "CopiedValueFunction" -> ({
        (Part[{{Identity, Identity}, {Identity, Identity}}, 1, 2][#]& )[
         Part[#, 1]], 
        (Part[{{Identity, Identity}, {Identity, Identity}}, 2, 2][#]& )[
         Part[#, 2]]}& )}},
  PlotRange->{{0, 0.5}, {0, 0.5}},
  PlotRangeClipping->True,
  PlotRangePadding->{{
     Scaled[0.02], 
     Scaled[0.02]}, {
     Scaled[0.02], 
     Scaled[0.05]}},
  Ticks->{Automatic, Automatic}]], "Output",
 CellChangeTimes->{{3.783194603838592*^9, 3.7831946145456057`*^9}, 
   3.783196799743432*^9, 3.7831969774564734`*^9, 3.7926743563577757`*^9}]
}, Open  ]]
}, Closed]],

Cell[CellGroupData[{

Cell["Moran Diploid Over-dominance as a comparison", "Subsection",
 CellChangeTimes->{{3.7831885118231173`*^9, 3.783188536135254*^9}, {
  3.783279247915648*^9, 3.783279248464245*^9}}],

Cell["\<\
transition probability of i copies to j copies (out of n total copies) of the \
allele\
\>", "Text",
 CellChangeTimes->{{3.783188576684999*^9, 3.7831885949177313`*^9}, {
  3.783279262410079*^9, 3.783279266659272*^9}}],

Cell[BoxData[
 RowBox[{
  RowBox[{"w", "[", 
   RowBox[{"i_", ",", "n_", ",", "s_"}], "]"}], ":=", 
  RowBox[{
   RowBox[{
    RowBox[{
     RowBox[{"(", 
      FractionBox["i", "n"], ")"}], 
     RowBox[{"(", 
      RowBox[{"1", "-", "s"}], ")"}]}], "+", 
    FractionBox[
     RowBox[{"(", 
      RowBox[{"n", "-", "i"}], ")"}], "n"], "-", 
    RowBox[{"(", 
     RowBox[{
      RowBox[{
       FractionBox[
        RowBox[{"(", 
         RowBox[{"n", "-", "i"}], ")"}], "n"], 
       RowBox[{"(", 
        RowBox[{"1", "-", "s"}], ")"}]}], "+", 
      FractionBox["i", "n"]}], ")"}]}], "//", "Simplify"}]}]], "Input",
 CellChangeTimes->{{3.783189490825624*^9, 3.7831895200191174`*^9}, {
  3.783189553598813*^9, 3.783189594311455*^9}}],

Cell[BoxData[
 RowBox[{
  RowBox[{"wA", "[", 
   RowBox[{"i_", ",", "n_", ",", "s_"}], "]"}], ":=", 
  FractionBox[
   RowBox[{
    RowBox[{
     RowBox[{"(", 
      FractionBox["i", "n"], ")"}], 
     RowBox[{"(", 
      RowBox[{"1", "-", "s"}], ")"}]}], "+", 
    FractionBox[
     RowBox[{"(", 
      RowBox[{"n", "-", "i"}], ")"}], "n"]}], 
   RowBox[{
    RowBox[{
     SuperscriptBox[
      RowBox[{"(", 
       FractionBox["i", "n"], ")"}], "2"], 
     RowBox[{"(", 
      RowBox[{"1", "-", "s"}], ")"}]}], "+", 
    RowBox[{"2", 
     FractionBox["i", "n"], 
     FractionBox[
      RowBox[{"(", 
       RowBox[{"n", "-", "i"}], ")"}], "n"]}], "+", 
    RowBox[{
     SuperscriptBox[
      RowBox[{"(", 
       FractionBox[
        RowBox[{"(", 
         RowBox[{"n", "-", "i"}], ")"}], "n"], ")"}], "2"], 
     RowBox[{"(", 
      RowBox[{"1", "-", "s"}], ")"}]}]}]]}]], "Input",
 CellChangeTimes->{{3.783279387664301*^9, 3.7832794569522457`*^9}}],

Cell[BoxData[
 RowBox[{
  RowBox[{"wa", "[", 
   RowBox[{"i_", ",", "n_", ",", "s_"}], "]"}], ":=", 
  FractionBox[
   RowBox[{
    RowBox[{
     FractionBox[
      RowBox[{"(", 
       RowBox[{"n", "-", "i"}], ")"}], "n"], 
     RowBox[{"(", 
      RowBox[{"1", "-", "s"}], ")"}]}], "+", 
    FractionBox["i", "n"]}], 
   RowBox[{
    RowBox[{
     SuperscriptBox[
      RowBox[{"(", 
       FractionBox["i", "n"], ")"}], "2"], 
     RowBox[{"(", 
      RowBox[{"1", "-", "s"}], ")"}]}], "+", 
    RowBox[{"2", 
     FractionBox["i", "n"], 
     FractionBox[
      RowBox[{"(", 
       RowBox[{"n", "-", "i"}], ")"}], "n"]}], "+", 
    RowBox[{
     SuperscriptBox[
      RowBox[{"(", 
       FractionBox[
        RowBox[{"(", 
         RowBox[{"n", "-", "i"}], ")"}], "n"], ")"}], "2"], 
     RowBox[{"(", 
      RowBox[{"1", "-", "s"}], ")"}]}]}]]}]], "Input",
 CellChangeTimes->{{3.783279387664301*^9, 3.7832794569522457`*^9}, {
  3.783279688915455*^9, 3.7832797028242893`*^9}}],

Cell[CellGroupData[{

Cell[BoxData[
 RowBox[{"npSol", "=", 
  RowBox[{"Flatten", "[", 
   RowBox[{"NDSolve", "[", 
    RowBox[{
     RowBox[{"{", 
      RowBox[{
       RowBox[{
        RowBox[{
         RowBox[{"D", "[", 
          RowBox[{
           RowBox[{"p", "[", "t", "]"}], ",", "t"}], "]"}], "\[Equal]", 
         RowBox[{
          RowBox[{"(", 
           RowBox[{"w", "[", 
            RowBox[{
             RowBox[{
              RowBox[{"p", "[", "t", "]"}], "n"}], ",", "n", ",", "s"}], 
            "]"}], ")"}], 
          RowBox[{"p", "[", "t", "]"}], 
          RowBox[{"(", 
           RowBox[{"1", "-", 
            RowBox[{"p", "[", "t", "]"}]}], ")"}]}]}], "/.", 
        RowBox[{"{", 
         RowBox[{
          RowBox[{"n", "\[Rule]", "100"}], ",", 
          RowBox[{"s", "\[Rule]", "0.1"}]}], "}"}]}], ",", 
       RowBox[{
        RowBox[{"p", "[", "0", "]"}], "\[Equal]", "0.1"}]}], "}"}], ",", 
     RowBox[{"p", "[", "t", "]"}], ",", 
     RowBox[{"{", 
      RowBox[{"t", ",", "0", ",", "100"}], "}"}]}], "]"}], "]"}]}]], "Input",
 CellChangeTimes->{{3.7831890931649942`*^9, 3.7831891853926973`*^9}, {
  3.783189357085836*^9, 3.7831893651196127`*^9}, {3.783189480023925*^9, 
  3.7831894831296463`*^9}}],

Cell[BoxData[
 RowBox[{"{", 
  RowBox[{
   RowBox[{"p", "[", "t", "]"}], "\[Rule]", 
   RowBox[{
    TagBox[
     TemplateBox[{RowBox[{
         StyleBox[
          TagBox["InterpolatingFunction", "SummaryHead"], 
          "NonInterpretableSummary"], 
         StyleBox["[", "NonInterpretableSummary"], 
         DynamicModuleBox[{Typeset`open$$ = False}, 
          PanelBox[
           PaneSelectorBox[{False -> GridBox[{{
                 PaneBox[
                  ButtonBox[
                   DynamicBox[
                    FEPrivate`FrontEndResource[
                    "FEBitmaps", "SquarePlusIconMedium"]], 
                   ButtonFunction :> (Typeset`open$$ = True), Appearance -> 
                   None, Evaluator -> Automatic, Method -> "Preemptive"], 
                  Alignment -> {Center, Center}, ImageSize -> 
                  Dynamic[{
                    Automatic, 3.5 CurrentValue["FontCapHeight"]/
                    AbsoluteCurrentValue[Magnification]}]], 
                 GraphicsBox[{{{{}, {}, 
                    TagBox[{
                    Directive[
                    Opacity[1.], 
                    RGBColor[0.368417, 0.506779, 0.709798], 
                    AbsoluteThickness[1]], 
                    LineBox[CompressedData["
1:eJwB0QMu/CFib1JlAgAAADwAAAACAAAAnIW2B5tvvD4BXwPOmZm5P0XRMWw0
Ffo/zVz68SG3vD8FZS60Bi4LQJh74UVPKsA/aslGZ8wwFECpXtASJfTBP8qC
eNpvqRpAay8bBcDJwz8VebNxPtcgQO66NDHh2cU/IB09Xc4dJEDssa70otPH
PykcpROTqidAZF5FFCwAyj9wLA79xCYrQDouHdRjJcw/EKmJTQBnLkAZD1VM
UCPOP1jAcTS49jBA/R+p7Foi0D9V4qf19JsyQJbkmdFdG9E/8YxeUOg4NECJ
di/sowjSPwxlhBD2+DVAK54bG/MA0z9VczOECJs3QEGzLRz/3tM/Hq9RXTVg
OUA7YwT2TMTUP4Vz8M8YHTtA7NPm21OZ1T8Zbhj2ALw8QDP+WEHzVNY/LZav
gQN+PkC/dJ6mVhTXPzj6Z2AFEUBAdKhlebm71z8ZwK8ylvRAQFeLUPkdZdg/
Scq3UQLUQUARZMOVs//YP49vhMpwpEJA7wYOAN+F2T+Vqwh2bIZDQHiAgN/o
DNo/soJRe2pZREAMTzeDtYHaPx6eWs1DKEVAPIqZqAHs2j9KUBtSqghGQHhB
k3qwVts/jZ2gMBPaRkBpCK3zprLbP4+B3UEJvUdA17UsjJsO3D/hqdqf2ptI
QN8xbs+fYdw/SW2cV65rSUD1UGjOCancP3HHFUIPTUpA1rlZgGbw3D+wvFOG
ch9LQBRlm/i4Ld0/PvZRF7HtS0CxmIukPmXdP4zGB9t8zUxApd5Ecruc3T/w
MYL4Sp5NQBxJw/JfzN0/FDS0SKaATkBZPAeC3/vdP0/RqvIDVE9AbMOsnaEk
3j9t2bB0nhFQQPplsgJ8Sd4/khVoiQGCUEDP0yKIQG7eP0KfAcvl6lBAS879
UcuN3j9S9PalkFxRQPVDgwsyrd4/imtMJynMUUA1dBG/cMneP00whNVCNFJA
sJGbyKrh3j9wwBcdI6VSQN6h6k/P+d4/H56NkYQOU0DPr2pCgw7fP/WdY6zT
dVNAbrPS/jgh3z8raZVg6eVTQJqui4PjM98/7IGpQYBOVEC03X0P5UPfPw1m
Gbzdv1RAKXNjpNRT3z9WbOncKC9VQLAL8KgpYt8/KsCbKvWWVUDWw3zZc27f
P17fqRGIB1ZAe8cQErR63z8dTJolnHBWQHUs6cM0hd8/PITm0nbiVkClVz+z
p4/fP4PekiY/UldA7RpRUQyZ3z9VhiGniLpXQD8GIjwaod8/h/kLwZgrWEDG
ynzJH6nfP0W62AcqlVhADF0RTQCw3z8+GeT4//9YQAWlNxVott8/YsnAIA==

                    "]]}, 
                    Annotation[#, 
                    "Charting`Private`Tag$3926#1"]& ]}}, {}, {}}, {
                  DisplayFunction -> Identity, 
                   Ticks -> {Automatic, Automatic}, 
                   AxesOrigin -> {0, 0.10000001220339173`}, 
                   FrameTicks -> {{None, None}, {None, None}}, 
                   GridLines -> {None, None}, DisplayFunction -> Identity, 
                   PlotRangePadding -> {{
                    Scaled[0.1], 
                    Scaled[0.1]}, {
                    Scaled[0.1], 
                    Scaled[0.1]}}, PlotRangeClipping -> True, ImagePadding -> 
                   All, DisplayFunction -> Identity, AspectRatio -> 1, 
                   Axes -> {False, False}, AxesLabel -> {None, None}, 
                   AxesOrigin -> {0, 0.10000001220339173`}, DisplayFunction :> 
                   Identity, Frame -> {{True, True}, {True, True}}, 
                   FrameLabel -> {{None, None}, {None, None}}, FrameStyle -> 
                   Directive[
                    Opacity[0.5], 
                    Thickness[Tiny], 
                    RGBColor[0.368417, 0.506779, 0.709798]], 
                   FrameTicks -> {{None, None}, {None, None}}, 
                   GridLines -> {None, None}, GridLinesStyle -> Directive[
                    GrayLevel[0.5, 0.4]], ImageSize -> 
                   Dynamic[{
                    Automatic, 3.5 CurrentValue["FontCapHeight"]/
                    AbsoluteCurrentValue[Magnification]}], 
                   Method -> {
                    "DefaultBoundaryStyle" -> Automatic, "DefaultMeshStyle" -> 
                    AbsolutePointSize[6], "ScalingFunctions" -> None, 
                    "CoordinatesToolOptions" -> {"DisplayFunction" -> ({
                    (
                    Part[{{Identity, Identity}, {Identity, Identity}}, 1, 
                    2][#]& )[
                    Part[#, 1]], 
                    (
                    Part[{{Identity, Identity}, {Identity, Identity}}, 2, 
                    2][#]& )[
                    Part[#, 2]]}& ), "CopiedValueFunction" -> ({
                    (
                    Part[{{Identity, Identity}, {Identity, Identity}}, 1, 
                    2][#]& )[
                    Part[#, 1]], 
                    (
                    Part[{{Identity, Identity}, {Identity, Identity}}, 2, 
                    2][#]& )[
                    Part[#, 2]]}& )}}, 
                   PlotRange -> {{0., 100.}, {0.10000001220339173`, 
                    0.49550821372993453`}}, PlotRangeClipping -> True, 
                   PlotRangePadding -> {{
                    Scaled[0.1], 
                    Scaled[0.1]}, {
                    Scaled[0.1], 
                    Scaled[0.1]}}, Ticks -> {Automatic, Automatic}}], 
                 GridBox[{{
                    RowBox[{
                    TagBox["\"Domain: \"", "SummaryItemAnnotation"], 
                    "\[InvisibleSpace]", 
                    TagBox[
                    RowBox[{"{", 
                    RowBox[{"{", 
                    RowBox[{"0.`", ",", "100.`"}], "}"}], "}"}], 
                    "SummaryItem"]}]}, {
                    RowBox[{
                    TagBox["\"Output: \"", "SummaryItemAnnotation"], 
                    "\[InvisibleSpace]", 
                    TagBox["\"scalar\"", "SummaryItem"]}]}}, 
                  GridBoxAlignment -> {
                   "Columns" -> {{Left}}, "Rows" -> {{Automatic}}}, 
                  AutoDelete -> False, 
                  GridBoxItemSize -> {
                   "Columns" -> {{Automatic}}, "Rows" -> {{Automatic}}}, 
                  GridBoxSpacings -> {
                   "Columns" -> {{2}}, "Rows" -> {{Automatic}}}, 
                  BaseStyle -> {
                   ShowStringCharacters -> False, NumberMarks -> False, 
                    PrintPrecision -> 3, ShowSyntaxStyles -> False}]}}, 
               GridBoxAlignment -> {"Rows" -> {{Top}}}, AutoDelete -> False, 
               GridBoxItemSize -> {
                "Columns" -> {{Automatic}}, "Rows" -> {{Automatic}}}, 
               BaselinePosition -> {1, 1}], True -> GridBox[{{
                 PaneBox[
                  ButtonBox[
                   DynamicBox[
                    FEPrivate`FrontEndResource[
                    "FEBitmaps", "SquareMinusIconMedium"]], 
                   ButtonFunction :> (Typeset`open$$ = False), Appearance -> 
                   None, Evaluator -> Automatic, Method -> "Preemptive"], 
                  Alignment -> {Center, Center}, ImageSize -> 
                  Dynamic[{
                    Automatic, 3.5 CurrentValue["FontCapHeight"]/
                    AbsoluteCurrentValue[Magnification]}]], 
                 GraphicsBox[{{{{}, {}, 
                    TagBox[{
                    Directive[
                    Opacity[1.], 
                    RGBColor[0.368417, 0.506779, 0.709798], 
                    AbsoluteThickness[1]], 
                    LineBox[CompressedData["
1:eJwB0QMu/CFib1JlAgAAADwAAAACAAAAnIW2B5tvvD4BXwPOmZm5P0XRMWw0
Ffo/zVz68SG3vD8FZS60Bi4LQJh74UVPKsA/aslGZ8wwFECpXtASJfTBP8qC
eNpvqRpAay8bBcDJwz8VebNxPtcgQO66NDHh2cU/IB09Xc4dJEDssa70otPH
PykcpROTqidAZF5FFCwAyj9wLA79xCYrQDouHdRjJcw/EKmJTQBnLkAZD1VM
UCPOP1jAcTS49jBA/R+p7Foi0D9V4qf19JsyQJbkmdFdG9E/8YxeUOg4NECJ
di/sowjSPwxlhBD2+DVAK54bG/MA0z9VczOECJs3QEGzLRz/3tM/Hq9RXTVg
OUA7YwT2TMTUP4Vz8M8YHTtA7NPm21OZ1T8Zbhj2ALw8QDP+WEHzVNY/LZav
gQN+PkC/dJ6mVhTXPzj6Z2AFEUBAdKhlebm71z8ZwK8ylvRAQFeLUPkdZdg/
Scq3UQLUQUARZMOVs//YP49vhMpwpEJA7wYOAN+F2T+Vqwh2bIZDQHiAgN/o
DNo/soJRe2pZREAMTzeDtYHaPx6eWs1DKEVAPIqZqAHs2j9KUBtSqghGQHhB
k3qwVts/jZ2gMBPaRkBpCK3zprLbP4+B3UEJvUdA17UsjJsO3D/hqdqf2ptI
QN8xbs+fYdw/SW2cV65rSUD1UGjOCancP3HHFUIPTUpA1rlZgGbw3D+wvFOG
ch9LQBRlm/i4Ld0/PvZRF7HtS0CxmIukPmXdP4zGB9t8zUxApd5Ecruc3T/w
MYL4Sp5NQBxJw/JfzN0/FDS0SKaATkBZPAeC3/vdP0/RqvIDVE9AbMOsnaEk
3j9t2bB0nhFQQPplsgJ8Sd4/khVoiQGCUEDP0yKIQG7eP0KfAcvl6lBAS879
UcuN3j9S9PalkFxRQPVDgwsyrd4/imtMJynMUUA1dBG/cMneP00whNVCNFJA
sJGbyKrh3j9wwBcdI6VSQN6h6k/P+d4/H56NkYQOU0DPr2pCgw7fP/WdY6zT
dVNAbrPS/jgh3z8raZVg6eVTQJqui4PjM98/7IGpQYBOVEC03X0P5UPfPw1m
Gbzdv1RAKXNjpNRT3z9WbOncKC9VQLAL8KgpYt8/KsCbKvWWVUDWw3zZc27f
P17fqRGIB1ZAe8cQErR63z8dTJolnHBWQHUs6cM0hd8/PITm0nbiVkClVz+z
p4/fP4PekiY/UldA7RpRUQyZ3z9VhiGniLpXQD8GIjwaod8/h/kLwZgrWEDG
ynzJH6nfP0W62AcqlVhADF0RTQCw3z8+GeT4//9YQAWlNxVott8/YsnAIA==

                    "]]}, 
                    Annotation[#, 
                    "Charting`Private`Tag$3926#1"]& ]}}, {}, {}}, {
                  DisplayFunction -> Identity, 
                   Ticks -> {Automatic, Automatic}, 
                   AxesOrigin -> {0, 0.10000001220339173`}, 
                   FrameTicks -> {{None, None}, {None, None}}, 
                   GridLines -> {None, None}, DisplayFunction -> Identity, 
                   PlotRangePadding -> {{
                    Scaled[0.1], 
                    Scaled[0.1]}, {
                    Scaled[0.1], 
                    Scaled[0.1]}}, PlotRangeClipping -> True, ImagePadding -> 
                   All, DisplayFunction -> Identity, AspectRatio -> 1, 
                   Axes -> {False, False}, AxesLabel -> {None, None}, 
                   AxesOrigin -> {0, 0.10000001220339173`}, DisplayFunction :> 
                   Identity, Frame -> {{True, True}, {True, True}}, 
                   FrameLabel -> {{None, None}, {None, None}}, FrameStyle -> 
                   Directive[
                    Opacity[0.5], 
                    Thickness[Tiny], 
                    RGBColor[0.368417, 0.506779, 0.709798]], 
                   FrameTicks -> {{None, None}, {None, None}}, 
                   GridLines -> {None, None}, GridLinesStyle -> Directive[
                    GrayLevel[0.5, 0.4]], ImageSize -> 
                   Dynamic[{
                    Automatic, 3.5 CurrentValue["FontCapHeight"]/
                    AbsoluteCurrentValue[Magnification]}], 
                   Method -> {
                    "DefaultBoundaryStyle" -> Automatic, "DefaultMeshStyle" -> 
                    AbsolutePointSize[6], "ScalingFunctions" -> None, 
                    "CoordinatesToolOptions" -> {"DisplayFunction" -> ({
                    (
                    Part[{{Identity, Identity}, {Identity, Identity}}, 1, 
                    2][#]& )[
                    Part[#, 1]], 
                    (
                    Part[{{Identity, Identity}, {Identity, Identity}}, 2, 
                    2][#]& )[
                    Part[#, 2]]}& ), "CopiedValueFunction" -> ({
                    (
                    Part[{{Identity, Identity}, {Identity, Identity}}, 1, 
                    2][#]& )[
                    Part[#, 1]], 
                    (
                    Part[{{Identity, Identity}, {Identity, Identity}}, 2, 
                    2][#]& )[
                    Part[#, 2]]}& )}}, 
                   PlotRange -> {{0., 100.}, {0.10000001220339173`, 
                    0.49550821372993453`}}, PlotRangeClipping -> True, 
                   PlotRangePadding -> {{
                    Scaled[0.1], 
                    Scaled[0.1]}, {
                    Scaled[0.1], 
                    Scaled[0.1]}}, Ticks -> {Automatic, Automatic}}], 
                 GridBox[{{
                    RowBox[{
                    TagBox["\"Domain: \"", "SummaryItemAnnotation"], 
                    "\[InvisibleSpace]", 
                    TagBox[
                    RowBox[{"{", 
                    RowBox[{"{", 
                    RowBox[{"0.`", ",", "100.`"}], "}"}], "}"}], 
                    "SummaryItem"]}]}, {
                    RowBox[{
                    TagBox["\"Output: \"", "SummaryItemAnnotation"], 
                    "\[InvisibleSpace]", 
                    TagBox["\"scalar\"", "SummaryItem"]}]}, {
                    RowBox[{
                    TagBox["\"Order: \"", "SummaryItemAnnotation"], 
                    "\[InvisibleSpace]", 
                    TagBox["3", "SummaryItem"]}]}, {
                    RowBox[{
                    TagBox["\"Method: \"", "SummaryItemAnnotation"], 
                    "\[InvisibleSpace]", 
                    TagBox["\"Hermite\"", "SummaryItem"]}]}, {
                    RowBox[{
                    TagBox["\"Periodic: \"", "SummaryItemAnnotation"], 
                    "\[InvisibleSpace]", 
                    TagBox["False", "SummaryItem"]}]}}, 
                  GridBoxAlignment -> {
                   "Columns" -> {{Left}}, "Rows" -> {{Automatic}}}, 
                  AutoDelete -> False, 
                  GridBoxItemSize -> {
                   "Columns" -> {{Automatic}}, "Rows" -> {{Automatic}}}, 
                  GridBoxSpacings -> {
                   "Columns" -> {{2}}, "Rows" -> {{Automatic}}}, 
                  BaseStyle -> {
                   ShowStringCharacters -> False, NumberMarks -> False, 
                    PrintPrecision -> 3, ShowSyntaxStyles -> False}]}}, 
               GridBoxAlignment -> {"Rows" -> {{Top}}}, AutoDelete -> False, 
               GridBoxItemSize -> {
                "Columns" -> {{Automatic}}, "Rows" -> {{Automatic}}}, 
               BaselinePosition -> {1, 1}]}, 
            Dynamic[Typeset`open$$], ImageSize -> Automatic], 
           BaselinePosition -> Baseline], DynamicModuleValues :> {}], 
         StyleBox["]", "NonInterpretableSummary"]}]},
      "CopyTag",
      DisplayFunction->(#& ),
      InterpretationFunction->("InterpolatingFunction[{{0., 100.}}, <>]"& )],
     False,
     Editable->False,
     SelectWithContents->True,
     Selectable->False], "[", "t", "]"}]}], "}"}]], "Output",
 CellChangeTimes->{{3.7831891483644037`*^9, 3.7831891860190353`*^9}, 
   3.783189365647625*^9, 3.783189484385839*^9, 3.783189598456709*^9, 
   3.783189931164193*^9, 3.7832794672543364`*^9, 3.784291558752473*^9, 
   3.792674574014188*^9}]
}, Open  ]],

Cell[CellGroupData[{

Cell[BoxData[
 RowBox[{"npSol", "=", 
  RowBox[{"Flatten", "[", 
   RowBox[{"NDSolve", "[", 
    RowBox[{
     RowBox[{"{", 
      RowBox[{
       RowBox[{
        RowBox[{
         RowBox[{"D", "[", 
          RowBox[{
           RowBox[{"p", "[", "t", "]"}], ",", "t"}], "]"}], "\[Equal]", 
         RowBox[{
          RowBox[{"(", 
           RowBox[{
            RowBox[{"wA", "[", 
             RowBox[{
              RowBox[{
               RowBox[{"p", "[", "t", "]"}], "n"}], ",", "n", ",", "s"}], 
             "]"}], "-", "1"}], ")"}], 
          RowBox[{"p", "[", "t", "]"}]}]}], "/.", 
        RowBox[{"{", 
         RowBox[{
          RowBox[{"n", "\[Rule]", "100"}], ",", 
          RowBox[{"s", "\[Rule]", "0.1"}]}], "}"}]}], ",", 
       RowBox[{
        RowBox[{"p", "[", "0", "]"}], "\[Equal]", "0.1"}]}], "}"}], ",", 
     RowBox[{"p", "[", "t", "]"}], ",", 
     RowBox[{"{", 
      RowBox[{"t", ",", "0", ",", "100"}], "}"}]}], "]"}], "]"}]}]], "Input",
 CellChangeTimes->{{3.7831890931649942`*^9, 3.7831891853926973`*^9}, {
  3.783189357085836*^9, 3.7831893651196127`*^9}, {3.783189480023925*^9, 
  3.7831894831296463`*^9}, {3.783279474852344*^9, 3.783279507766406*^9}, {
  3.783279636728417*^9, 3.783279645059943*^9}}],

Cell[BoxData[
 RowBox[{"{", 
  RowBox[{
   RowBox[{"p", "[", "t", "]"}], "\[Rule]", 
   RowBox[{
    TagBox[
     TemplateBox[{RowBox[{
         StyleBox[
          TagBox["InterpolatingFunction", "SummaryHead"], 
          "NonInterpretableSummary"], 
         StyleBox["[", "NonInterpretableSummary"], 
         DynamicModuleBox[{Typeset`open$$ = False}, 
          PanelBox[
           PaneSelectorBox[{False -> GridBox[{{
                 PaneBox[
                  ButtonBox[
                   DynamicBox[
                    FEPrivate`FrontEndResource[
                    "FEBitmaps", "SquarePlusIconMedium"]], 
                   ButtonFunction :> (Typeset`open$$ = True), Appearance -> 
                   None, Evaluator -> Automatic, Method -> "Preemptive"], 
                  Alignment -> {Center, Center}, ImageSize -> 
                  Dynamic[{
                    Automatic, 3.5 CurrentValue["FontCapHeight"]/
                    AbsoluteCurrentValue[Magnification]}]], 
                 GraphicsBox[{{{{}, {}, 
                    TagBox[{
                    Directive[
                    Opacity[1.], 
                    RGBColor[0.368417, 0.506779, 0.709798], 
                    AbsoluteThickness[1]], 
                    LineBox[CompressedData["
1:eJwB0QMu/CFib1JlAgAAADwAAAACAAAAnIW2B5tvvD6W6LHSmZm5P0XRMWw0
Ffo/hnY1JAsAvT8FZS60Bi4LQGXsguBVesA/aslGZ8wwFEBjUYBMem/CP8qC
eNpvqRpADqJt0bVwxD8VebNxPtcgQDna0aXvr8Y/IB09Xc4dJEDuqnaABdTI
PykcpROTqidAmkaOoDoryz9wLA79xCYrQFSVEGvsdc0/EKmJTQBnLkBuwXVk
GJLPP1jAcTS49jBALE1x91Pn0D9V4qf19JsyQKEuZWxJ6tE/8YxeUOg4NEDn
eNHHyN7SPwxlhBD2+DVApDgewD3c0z9VczOECJs3QL9pakTEvNQ/Hq9RXTVg
OUDHyALKfqLVP4Vz8M8YHTtAhEz7ePN11j8Zbhj2ALw8QMmWIR2bLtc/LZav
gQN+PkAvwXSra+nXPzj6Z2AFEUBAMX7IlYKL2D8ZwK8ylvRAQJPsvu5KLtk/
Scq3UQLUQUAII1smusHZP49vhMpwpEJASDWp285A2j+Vqwh2bIZDQB6PGSfc
v9o/soJRe2pZRECafTUlCy3bPx6eWs1DKEVARu23ANKP2z9KUBtSqghGQBKd
MFNe8ts/jZ2gMBPaRkDucPwe1EbcP4+B3UEJvUdAF4ZGfs6a3D/hqdqf2ptI
QNYQy10x5tw/SW2cV65rSUA7yK1MsybdP3HHFUIPTUpAS2RPetNm3T+wvFOG
ch9LQNOPLMulnd0/PvZRF7HtS0AeYzEcC8/dP4zGB9t8zUxADdG9OCsA3j/w
MYL4Sp5NQEBhhmgkKt4/FDS0SKaATkBA45qAyVPeP0/RqvIDVE9AH3ab11l3
3j9t2bB0nhFQQE4F2hJcl94/khVoiQGCUEBPaeqTJbfeP0KfAcvl6lBA6Mo+
qUnS3j9S9PalkFxRQNHa/MMu7d4/imtMJynMUUDsl846QgXfP00whNVCNFJA
waSwodAZ3z9wwBcdI6VSQKw8ZQY1Lt8/H56NkYQOU0BLrznznD/fP/WdY6zT
dVNAiHDoiUZP3z8raZVg6eVTQIj71MHUXt8/7IGpQYBOVECZYK0HHGzfPw1m
Gbzdv1RANlfnP0V53z9WbOncKC9VQCh3/x0Nhd8/KsCbKvWWVUBAZ2LqG4/f
P17fqRGIB1ZA1ROx1haZ3z8dTJolnHBWQKvwX5abod8/PITm0nbiVkClW60f
C6rfP4PekiY/UldAQg8Jo5ex3z9VhiGniLpXQIRwsCkJuN8/h/kLwZgrWECA
2nzJbL7fP0W62AcqlVhA+Oh/ouDD3z8+GeT4//9YQIJ5lx/vyN8/nePA5g==

                    "]]}, 
                    Annotation[#, 
                    "Charting`Private`Tag$3982#1"]& ]}}, {}, {}}, {
                  DisplayFunction -> Identity, 
                   Ticks -> {Automatic, Automatic}, 
                   AxesOrigin -> {0, 0.10000001329345518`}, 
                   FrameTicks -> {{None, None}, {None, None}}, 
                   GridLines -> {None, None}, DisplayFunction -> Identity, 
                   PlotRangePadding -> {{
                    Scaled[0.1], 
                    Scaled[0.1]}, {
                    Scaled[0.1], 
                    Scaled[0.1]}}, PlotRangeClipping -> True, ImagePadding -> 
                   All, DisplayFunction -> Identity, AspectRatio -> 1, 
                   Axes -> {False, False}, AxesLabel -> {None, None}, 
                   AxesOrigin -> {0, 0.10000001329345518`}, DisplayFunction :> 
                   Identity, Frame -> {{True, True}, {True, True}}, 
                   FrameLabel -> {{None, None}, {None, None}}, FrameStyle -> 
                   Directive[
                    Opacity[0.5], 
                    Thickness[Tiny], 
                    RGBColor[0.368417, 0.506779, 0.709798]], 
                   FrameTicks -> {{None, None}, {None, None}}, 
                   GridLines -> {None, None}, GridLinesStyle -> Directive[
                    GrayLevel[0.5, 0.4]], ImageSize -> 
                   Dynamic[{
                    Automatic, 3.5 CurrentValue["FontCapHeight"]/
                    AbsoluteCurrentValue[Magnification]}], 
                   Method -> {
                    "DefaultBoundaryStyle" -> Automatic, "DefaultMeshStyle" -> 
                    AbsolutePointSize[6], "ScalingFunctions" -> None, 
                    "CoordinatesToolOptions" -> {"DisplayFunction" -> ({
                    (
                    Part[{{Identity, Identity}, {Identity, Identity}}, 1, 
                    2][#]& )[
                    Part[#, 1]], 
                    (
                    Part[{{Identity, Identity}, {Identity, Identity}}, 2, 
                    2][#]& )[
                    Part[#, 2]]}& ), "CopiedValueFunction" -> ({
                    (
                    Part[{{Identity, Identity}, {Identity, Identity}}, 1, 
                    2][#]& )[
                    Part[#, 1]], 
                    (
                    Part[{{Identity, Identity}, {Identity, Identity}}, 2, 
                    2][#]& )[
                    Part[#, 2]]}& )}}, 
                   PlotRange -> {{0., 100.}, {0.10000001329345518`, 
                    0.4966390427124666}}, PlotRangeClipping -> True, 
                   PlotRangePadding -> {{
                    Scaled[0.1], 
                    Scaled[0.1]}, {
                    Scaled[0.1], 
                    Scaled[0.1]}}, Ticks -> {Automatic, Automatic}}], 
                 GridBox[{{
                    RowBox[{
                    TagBox["\"Domain: \"", "SummaryItemAnnotation"], 
                    "\[InvisibleSpace]", 
                    TagBox[
                    RowBox[{"{", 
                    RowBox[{"{", 
                    RowBox[{"0.`", ",", "100.`"}], "}"}], "}"}], 
                    "SummaryItem"]}]}, {
                    RowBox[{
                    TagBox["\"Output: \"", "SummaryItemAnnotation"], 
                    "\[InvisibleSpace]", 
                    TagBox["\"scalar\"", "SummaryItem"]}]}}, 
                  GridBoxAlignment -> {
                   "Columns" -> {{Left}}, "Rows" -> {{Automatic}}}, 
                  AutoDelete -> False, 
                  GridBoxItemSize -> {
                   "Columns" -> {{Automatic}}, "Rows" -> {{Automatic}}}, 
                  GridBoxSpacings -> {
                   "Columns" -> {{2}}, "Rows" -> {{Automatic}}}, 
                  BaseStyle -> {
                   ShowStringCharacters -> False, NumberMarks -> False, 
                    PrintPrecision -> 3, ShowSyntaxStyles -> False}]}}, 
               GridBoxAlignment -> {"Rows" -> {{Top}}}, AutoDelete -> False, 
               GridBoxItemSize -> {
                "Columns" -> {{Automatic}}, "Rows" -> {{Automatic}}}, 
               BaselinePosition -> {1, 1}], True -> GridBox[{{
                 PaneBox[
                  ButtonBox[
                   DynamicBox[
                    FEPrivate`FrontEndResource[
                    "FEBitmaps", "SquareMinusIconMedium"]], 
                   ButtonFunction :> (Typeset`open$$ = False), Appearance -> 
                   None, Evaluator -> Automatic, Method -> "Preemptive"], 
                  Alignment -> {Center, Center}, ImageSize -> 
                  Dynamic[{
                    Automatic, 3.5 CurrentValue["FontCapHeight"]/
                    AbsoluteCurrentValue[Magnification]}]], 
                 GraphicsBox[{{{{}, {}, 
                    TagBox[{
                    Directive[
                    Opacity[1.], 
                    RGBColor[0.368417, 0.506779, 0.709798], 
                    AbsoluteThickness[1]], 
                    LineBox[CompressedData["
1:eJwB0QMu/CFib1JlAgAAADwAAAACAAAAnIW2B5tvvD6W6LHSmZm5P0XRMWw0
Ffo/hnY1JAsAvT8FZS60Bi4LQGXsguBVesA/aslGZ8wwFEBjUYBMem/CP8qC
eNpvqRpADqJt0bVwxD8VebNxPtcgQDna0aXvr8Y/IB09Xc4dJEDuqnaABdTI
PykcpROTqidAmkaOoDoryz9wLA79xCYrQFSVEGvsdc0/EKmJTQBnLkBuwXVk
GJLPP1jAcTS49jBALE1x91Pn0D9V4qf19JsyQKEuZWxJ6tE/8YxeUOg4NEDn
eNHHyN7SPwxlhBD2+DVApDgewD3c0z9VczOECJs3QL9pakTEvNQ/Hq9RXTVg
OUDHyALKfqLVP4Vz8M8YHTtAhEz7ePN11j8Zbhj2ALw8QMmWIR2bLtc/LZav
gQN+PkAvwXSra+nXPzj6Z2AFEUBAMX7IlYKL2D8ZwK8ylvRAQJPsvu5KLtk/
Scq3UQLUQUAII1smusHZP49vhMpwpEJASDWp285A2j+Vqwh2bIZDQB6PGSfc
v9o/soJRe2pZRECafTUlCy3bPx6eWs1DKEVARu23ANKP2z9KUBtSqghGQBKd
MFNe8ts/jZ2gMBPaRkDucPwe1EbcP4+B3UEJvUdAF4ZGfs6a3D/hqdqf2ptI
QNYQy10x5tw/SW2cV65rSUA7yK1MsybdP3HHFUIPTUpAS2RPetNm3T+wvFOG
ch9LQNOPLMulnd0/PvZRF7HtS0AeYzEcC8/dP4zGB9t8zUxADdG9OCsA3j/w
MYL4Sp5NQEBhhmgkKt4/FDS0SKaATkBA45qAyVPeP0/RqvIDVE9AH3ab11l3
3j9t2bB0nhFQQE4F2hJcl94/khVoiQGCUEBPaeqTJbfeP0KfAcvl6lBA6Mo+
qUnS3j9S9PalkFxRQNHa/MMu7d4/imtMJynMUUDsl846QgXfP00whNVCNFJA
waSwodAZ3z9wwBcdI6VSQKw8ZQY1Lt8/H56NkYQOU0BLrznznD/fP/WdY6zT
dVNAiHDoiUZP3z8raZVg6eVTQIj71MHUXt8/7IGpQYBOVECZYK0HHGzfPw1m
Gbzdv1RANlfnP0V53z9WbOncKC9VQCh3/x0Nhd8/KsCbKvWWVUBAZ2LqG4/f
P17fqRGIB1ZA1ROx1haZ3z8dTJolnHBWQKvwX5abod8/PITm0nbiVkClW60f
C6rfP4PekiY/UldAQg8Jo5ex3z9VhiGniLpXQIRwsCkJuN8/h/kLwZgrWECA
2nzJbL7fP0W62AcqlVhA+Oh/ouDD3z8+GeT4//9YQIJ5lx/vyN8/nePA5g==

                    "]]}, 
                    Annotation[#, 
                    "Charting`Private`Tag$3982#1"]& ]}}, {}, {}}, {
                  DisplayFunction -> Identity, 
                   Ticks -> {Automatic, Automatic}, 
                   AxesOrigin -> {0, 0.10000001329345518`}, 
                   FrameTicks -> {{None, None}, {None, None}}, 
                   GridLines -> {None, None}, DisplayFunction -> Identity, 
                   PlotRangePadding -> {{
                    Scaled[0.1], 
                    Scaled[0.1]}, {
                    Scaled[0.1], 
                    Scaled[0.1]}}, PlotRangeClipping -> True, ImagePadding -> 
                   All, DisplayFunction -> Identity, AspectRatio -> 1, 
                   Axes -> {False, False}, AxesLabel -> {None, None}, 
                   AxesOrigin -> {0, 0.10000001329345518`}, DisplayFunction :> 
                   Identity, Frame -> {{True, True}, {True, True}}, 
                   FrameLabel -> {{None, None}, {None, None}}, FrameStyle -> 
                   Directive[
                    Opacity[0.5], 
                    Thickness[Tiny], 
                    RGBColor[0.368417, 0.506779, 0.709798]], 
                   FrameTicks -> {{None, None}, {None, None}}, 
                   GridLines -> {None, None}, GridLinesStyle -> Directive[
                    GrayLevel[0.5, 0.4]], ImageSize -> 
                   Dynamic[{
                    Automatic, 3.5 CurrentValue["FontCapHeight"]/
                    AbsoluteCurrentValue[Magnification]}], 
                   Method -> {
                    "DefaultBoundaryStyle" -> Automatic, "DefaultMeshStyle" -> 
                    AbsolutePointSize[6], "ScalingFunctions" -> None, 
                    "CoordinatesToolOptions" -> {"DisplayFunction" -> ({
                    (
                    Part[{{Identity, Identity}, {Identity, Identity}}, 1, 
                    2][#]& )[
                    Part[#, 1]], 
                    (
                    Part[{{Identity, Identity}, {Identity, Identity}}, 2, 
                    2][#]& )[
                    Part[#, 2]]}& ), "CopiedValueFunction" -> ({
                    (
                    Part[{{Identity, Identity}, {Identity, Identity}}, 1, 
                    2][#]& )[
                    Part[#, 1]], 
                    (
                    Part[{{Identity, Identity}, {Identity, Identity}}, 2, 
                    2][#]& )[
                    Part[#, 2]]}& )}}, 
                   PlotRange -> {{0., 100.}, {0.10000001329345518`, 
                    0.4966390427124666}}, PlotRangeClipping -> True, 
                   PlotRangePadding -> {{
                    Scaled[0.1], 
                    Scaled[0.1]}, {
                    Scaled[0.1], 
                    Scaled[0.1]}}, Ticks -> {Automatic, Automatic}}], 
                 GridBox[{{
                    RowBox[{
                    TagBox["\"Domain: \"", "SummaryItemAnnotation"], 
                    "\[InvisibleSpace]", 
                    TagBox[
                    RowBox[{"{", 
                    RowBox[{"{", 
                    RowBox[{"0.`", ",", "100.`"}], "}"}], "}"}], 
                    "SummaryItem"]}]}, {
                    RowBox[{
                    TagBox["\"Output: \"", "SummaryItemAnnotation"], 
                    "\[InvisibleSpace]", 
                    TagBox["\"scalar\"", "SummaryItem"]}]}, {
                    RowBox[{
                    TagBox["\"Order: \"", "SummaryItemAnnotation"], 
                    "\[InvisibleSpace]", 
                    TagBox["3", "SummaryItem"]}]}, {
                    RowBox[{
                    TagBox["\"Method: \"", "SummaryItemAnnotation"], 
                    "\[InvisibleSpace]", 
                    TagBox["\"Hermite\"", "SummaryItem"]}]}, {
                    RowBox[{
                    TagBox["\"Periodic: \"", "SummaryItemAnnotation"], 
                    "\[InvisibleSpace]", 
                    TagBox["False", "SummaryItem"]}]}}, 
                  GridBoxAlignment -> {
                   "Columns" -> {{Left}}, "Rows" -> {{Automatic}}}, 
                  AutoDelete -> False, 
                  GridBoxItemSize -> {
                   "Columns" -> {{Automatic}}, "Rows" -> {{Automatic}}}, 
                  GridBoxSpacings -> {
                   "Columns" -> {{2}}, "Rows" -> {{Automatic}}}, 
                  BaseStyle -> {
                   ShowStringCharacters -> False, NumberMarks -> False, 
                    PrintPrecision -> 3, ShowSyntaxStyles -> False}]}}, 
               GridBoxAlignment -> {"Rows" -> {{Top}}}, AutoDelete -> False, 
               GridBoxItemSize -> {
                "Columns" -> {{Automatic}}, "Rows" -> {{Automatic}}}, 
               BaselinePosition -> {1, 1}]}, 
            Dynamic[Typeset`open$$], ImageSize -> Automatic], 
           BaselinePosition -> Baseline], DynamicModuleValues :> {}], 
         StyleBox["]", "NonInterpretableSummary"]}]},
      "CopyTag",
      DisplayFunction->(#& ),
      InterpretationFunction->("InterpolatingFunction[{{0., 100.}}, <>]"& )],
     False,
     Editable->False,
     SelectWithContents->True,
     Selectable->False], "[", "t", "]"}]}], "}"}]], "Output",
 CellChangeTimes->{{3.7831891483644037`*^9, 3.7831891860190353`*^9}, 
   3.783189365647625*^9, 3.783189484385839*^9, 3.783189598456709*^9, 
   3.783189931164193*^9, {3.7832794672543364`*^9, 3.783279485967328*^9}, {
   3.783279637336055*^9, 3.783279645563425*^9}, 3.784291560547192*^9, 
   3.792674574085423*^9}]
}, Open  ]],

Cell[BoxData[
 RowBox[{
  RowBox[{"p", "[", 
   RowBox[{"i_", ",", "j_", ",", "n_", ",", "s_"}], "]"}], ":=", 
  RowBox[{"If", "[", 
   RowBox[{
    RowBox[{"i", "\[Equal]", "j"}], ",", 
    RowBox[{"1", "-", 
     RowBox[{
      RowBox[{"wA", "[", 
       RowBox[{"i", ",", "n", ",", "s"}], "]"}], 
      FractionBox["i", "n"], 
      FractionBox[
       RowBox[{"(", 
        RowBox[{"n", "-", "i"}], ")"}], "n"]}], "-", 
     RowBox[{
      RowBox[{"wa", "[", 
       RowBox[{"i", ",", "n", ",", "s"}], "]"}], 
      FractionBox[
       RowBox[{"(", 
        RowBox[{"n", "-", "i"}], ")"}], "n"], 
      FractionBox["i", "n"]}]}], ",", 
    RowBox[{"If", "[", 
     RowBox[{
      RowBox[{"j", "\[Equal]", 
       RowBox[{"i", "+", "1"}]}], ",", 
      RowBox[{
       RowBox[{"wA", "[", 
        RowBox[{"i", ",", "n", ",", "s"}], "]"}], 
       FractionBox["i", "n"], 
       FractionBox[
        RowBox[{"(", 
         RowBox[{"n", "-", "i"}], ")"}], "n"]}], ",", 
      RowBox[{"If", "[", 
       RowBox[{
        RowBox[{"j", "\[Equal]", 
         RowBox[{"i", "-", "1"}]}], ",", 
        RowBox[{
         RowBox[{"wa", "[", 
          RowBox[{"i", ",", "n", ",", "s"}], "]"}], 
         FractionBox[
          RowBox[{"(", 
           RowBox[{"n", "-", "i"}], ")"}], "n"], 
         FractionBox["i", "n"]}], ",", "0"}], "]"}]}], "]"}]}], 
   "]"}]}]], "Input",
 CellChangeTimes->{{3.7831885644320583`*^9, 3.783188658043051*^9}, {
  3.783188799894002*^9, 3.783188801099074*^9}, {3.78318895552542*^9, 
  3.783188957057474*^9}, {3.7831892412277308`*^9, 3.783189256794848*^9}, {
  3.783189938686211*^9, 3.7831900070927973`*^9}, {3.783192615441354*^9, 
  3.783192680193089*^9}, {3.783192725041038*^9, 3.783192738382409*^9}, {
  3.7831928087164288`*^9, 3.7831928145602903`*^9}, {3.783279285161881*^9, 
  3.783279302401759*^9}, {3.7832797094811068`*^9, 3.7832797196547947`*^9}, {
  3.783280388918469*^9, 3.7832804003483047`*^9}, {3.7832804407058563`*^9, 
  3.783280507304961*^9}, {3.783280546648488*^9, 3.7832805892053623`*^9}, {
  3.783281422603244*^9, 3.783281437332623*^9}, {3.783281542397139*^9, 
  3.7832815618404922`*^9}}],

Cell[BoxData[
 RowBox[{
  RowBox[{"p0Vec", "[", "n_", "]"}], ":=", 
  RowBox[{"Table", "[", 
   RowBox[{
    RowBox[{"If", "[", 
     RowBox[{
      RowBox[{"i", "\[Equal]", 
       FractionBox["n", "2"]}], ",", "1", ",", "0"}], "]"}], ",", 
    RowBox[{"{", 
     RowBox[{"i", ",", "0", ",", "n"}], "}"}]}], "]"}]}]], "Input",
 CellChangeTimes->{{3.7831929042623043`*^9, 3.783192932113488*^9}}],

Cell[BoxData[{
 RowBox[{"Clear", "[", "tMtrx", "]"}], "\[IndentingNewLine]", 
 RowBox[{
  RowBox[{"tMtrx", "[", 
   RowBox[{"n_", ",", "s_"}], "]"}], ":=", 
  RowBox[{
   RowBox[{"tMtrx", "[", 
    RowBox[{"n", ",", "s"}], "]"}], "=", 
   RowBox[{"Table", "[", 
    RowBox[{
     RowBox[{"p", "[", 
      RowBox[{"i", ",", "j", ",", "n", ",", "s"}], "]"}], ",", 
     RowBox[{"{", 
      RowBox[{"j", ",", "0", ",", "n"}], "}"}], ",", 
     RowBox[{"{", 
      RowBox[{"i", ",", "0", ",", "n"}], "}"}]}], "]"}]}]}]}], "Input",
 CellChangeTimes->{{3.78319255902838*^9, 3.783192609690312*^9}, {
  3.783192761076351*^9, 3.783192762288596*^9}, {3.783192796105064*^9, 
  3.783192797003765*^9}, {3.783192835170203*^9, 3.783192845290197*^9}}],

Cell[BoxData[{
 RowBox[{"Clear", "[", "pOut", "]"}], "\[IndentingNewLine]", 
 RowBox[{
  RowBox[{"pOut", "[", 
   RowBox[{"n_", ",", "s_", ",", "t_"}], "]"}], ":=", 
  RowBox[{
   RowBox[{"pOut", "[", 
    RowBox[{"n", ",", "s", ",", "t"}], "]"}], "=", 
   RowBox[{
    RowBox[{"MatrixPower", "[", 
     RowBox[{
      RowBox[{"tMtrx", "[", 
       RowBox[{"n", ",", "s"}], "]"}], ",", 
      RowBox[{"t", " ", "n"}]}], "]"}], ".", 
    RowBox[{"p0Vec", "[", "n", "]"}]}]}]}]}], "Input",
 CellChangeTimes->{{3.783192597770082*^9, 3.783192601376017*^9}, {
  3.783192691324009*^9, 3.7831926931771727`*^9}, {3.7831928221015797`*^9, 
  3.783192830102656*^9}, {3.7831928635916357`*^9, 3.78319289947152*^9}, {
  3.7831929539369593`*^9, 3.783192961155003*^9}, {3.783192998162766*^9, 
  3.783193027888485*^9}, {3.7831938741738243`*^9, 3.7831938866042624`*^9}, {
  3.783280682913888*^9, 3.783280683144002*^9}}],

Cell[BoxData[
 RowBox[{
  RowBox[{"hOver", "[", 
   RowBox[{"n_", ",", "s_", ",", "t_"}], "]"}], ":=", 
  RowBox[{
   RowBox[{"Table", "[", 
    RowBox[{
     RowBox[{"2", 
      FractionBox["i", "n"], 
      RowBox[{"(", 
       FractionBox[
        RowBox[{"n", "-", "i"}], "n"], ")"}]}], ",", 
     RowBox[{"{", 
      RowBox[{"i", ",", "0", ",", "n"}], "}"}]}], "]"}], ".", 
   RowBox[{"pOut", "[", 
    RowBox[{"n", ",", "s", ",", "t"}], "]"}]}]}]], "Input",
 CellChangeTimes->{{3.78319297630223*^9, 3.7831929947723627`*^9}, {
   3.783193044717936*^9, 3.7831930790335417`*^9}, 3.783281318926153*^9, 
   3.78328177273245*^9}],

Cell[BoxData[
 RowBox[{
  RowBox[{"hNeut", "[", 
   RowBox[{"n_", ",", "t_"}], "]"}], ":=", 
  RowBox[{
   RowBox[{
    FractionBox["1", "2"], " ", 
    SuperscriptBox[
     RowBox[{"(", 
      RowBox[{"1", "-", 
       FractionBox["2", "n"]}], ")"}], "t"]}], "//", "N"}]}]], "Input",
 CellChangeTimes->{{3.783193120583886*^9, 3.783193127528207*^9}, {
  3.783193173397644*^9, 3.783193188997768*^9}, {3.783281053056354*^9, 
  3.783281058085219*^9}, {3.7832811205526752`*^9, 3.7832811511094103`*^9}}],

Cell[BoxData[{
 RowBox[{"Clear", "[", "HetOver", "]"}], "\[IndentingNewLine]", 
 RowBox[{
  RowBox[{"HetOver", "[", 
   RowBox[{"s_", ",", "\[Tau]_"}], "]"}], ":=", 
  RowBox[{
   RowBox[{"HetOver", "[", 
    RowBox[{"s", ",", "\[Tau]"}], "]"}], "=", 
   RowBox[{"Block", "[", 
    RowBox[{
     RowBox[{"{", "temp", "}"}], ",", "\[IndentingNewLine]", 
     RowBox[{
      RowBox[{"temp", "=", 
       RowBox[{"Table", "[", 
        RowBox[{
         RowBox[{"{", 
          RowBox[{
           RowBox[{"hNeut", "[", 
            RowBox[{
             RowBox[{"Round", "[", 
              RowBox[{
               SuperscriptBox["10", "npower"], ",", "2"}], "]"}], ",", 
             "250"}], "]"}], ",", 
           RowBox[{"hOver", "[", 
            RowBox[{
             RowBox[{"Round", "[", 
              RowBox[{
               SuperscriptBox["10", "npower"], ",", "2"}], "]"}], ",", "s", 
             ",", "\[Tau]"}], "]"}]}], "}"}], ",", 
         RowBox[{"{", 
          RowBox[{"npower", ",", "2", ",", "3.25", ",", "0.25"}], "}"}]}], 
        "]"}]}], ";", "\[IndentingNewLine]", 
      RowBox[{
       RowBox[{"Join", "[", 
        RowBox[{
         RowBox[{"{", 
          RowBox[{"{", 
           RowBox[{"0", ",", "0"}], "}"}], "}"}], ",", "temp", ",", 
         RowBox[{"{", 
          RowBox[{"{", 
           RowBox[{"0.5", ",", "0.5"}], "}"}], "}"}]}], "]"}], "//", 
       "N"}]}]}], "]"}]}]}]}], "Input",
 CellChangeTimes->{{3.783193081126007*^9, 3.783193104517764*^9}, {
   3.7831931954674587`*^9, 3.783193233607678*^9}, {3.783193769419408*^9, 
   3.7831938292817183`*^9}, {3.783193859430087*^9, 3.7831938623709993`*^9}, 
   3.7831938975545797`*^9, {3.783193992508952*^9, 3.78319399305145*^9}, 
   3.78319402779815*^9, {3.78319462184144*^9, 3.783194624813096*^9}, {
   3.783196772873034*^9, 3.783196793553726*^9}, 3.783280817036672*^9, {
   3.783280851118535*^9, 3.7832808514132442`*^9}, 3.783280982798654*^9, {
   3.783281879376997*^9, 3.783281879690422*^9}, {3.783281950817505*^9, 
   3.783281965165127*^9}, 3.7832821827947273`*^9, {3.784291592386003*^9, 
   3.784291641002914*^9}, 3.7842917070484133`*^9, 3.784291815465467*^9}],

Cell[CellGroupData[{

Cell[BoxData[
 RowBox[{"ListLinePlot", "[", 
  RowBox[{
   RowBox[{"{", 
    RowBox[{
     RowBox[{"HetOver", "[", 
      RowBox[{"0.01", ",", "250"}], "]"}], ",", 
     RowBox[{"HetOver", "[", 
      RowBox[{"0.05", ",", "250"}], "]"}], ",", 
     RowBox[{"HetOver", "[", 
      RowBox[{"0.1", ",", "250"}], "]"}]}], "}"}], ",", 
   RowBox[{"PlotStyle", "\[Rule]", 
    RowBox[{"{", 
     RowBox[{"Gray", ",", 
      RowBox[{"Darker", "[", "Gray", "]"}], ",", "Black"}], "}"}]}]}], 
  "]"}]], "Input",
 CellChangeTimes->{{3.783194589165186*^9, 3.783194617829239*^9}, {
   3.783194672969214*^9, 3.783194729135522*^9}, {3.783194760142406*^9, 
   3.783194770529346*^9}, {3.783196799017329*^9, 3.783196819040449*^9}, {
   3.783196976553616*^9, 3.7831969767795963`*^9}, {3.783280833262807*^9, 
   3.783280833683423*^9}, 3.7832809882241497`*^9, {3.783281864824143*^9, 
   3.783281899269086*^9}, 3.783281940688573*^9, {3.784291661572722*^9, 
   3.784291730305601*^9}, {3.784291787954337*^9, 3.784291788297477*^9}, {
   3.784291858532736*^9, 3.784291861040064*^9}}],

Cell[BoxData[
 GraphicsBox[{{}, {{}, {}, 
    {GrayLevel[0.5], PointSize[0.019444444444444445`], AbsoluteThickness[1.6],
      LineBox[{{0., 0.}, {0.003202498444397459, 0.0053437657334149}, {
      0.02965762575950639, 0.04665450085417036}, {0.10223776997855596`, 
      0.152403662120187}, {0.20506798479326102`, 0.28475124683966035`}, {
      0.30311353271388214`, 0.3853577043103832}, {0.37737333199168016`, 
      0.4410263029164243}, {0.5, 0.5}}]}, 
    {RGBColor[
     0.33333333333333337`, 0.33333333333333337`, 0.33333333333333337`], 
     PointSize[0.019444444444444445`], AbsoluteThickness[1.6], 
     LineBox[{{0., 0.}, {0.003202498444397459, 0.025927716365322172`}, {
      0.02965762575950639, 0.16767464501547136`}, {0.10223776997855596`, 
      0.3641646335380534}, {0.20506798479326102`, 0.4545386906638181}, {
      0.30311353271388214`, 0.4785704906303082}, {0.37737333199168016`, 
      0.4885014991639245}, {0.5, 0.5}}]}, 
    {GrayLevel[0], PointSize[0.019444444444444445`], AbsoluteThickness[1.6], 
     LineBox[{{0., 0.}, {0.003202498444397459, 0.10382848180565454`}, {
      0.02965762575950639, 0.35300715458608944`}, {0.10223776997855596`, 
      0.46135521812800584`}, {0.20506798479326102`, 0.48174882126477064`}, {
      0.30311353271388214`, 0.49011949136571636`}, {0.37737333199168016`, 
      0.4945423810311684}, {0.5, 0.5}}]}}, {}, {}, {{}, {}}},
  AspectRatio->NCache[GoldenRatio^(-1), 0.6180339887498948],
  Axes->{True, True},
  AxesLabel->{None, None},
  AxesOrigin->{0, 0},
  DisplayFunction->Identity,
  Frame->{{False, False}, {False, False}},
  FrameLabel->{{None, None}, {None, None}},
  FrameTicks->{{Automatic, Automatic}, {Automatic, Automatic}},
  GridLines->{None, None},
  GridLinesStyle->Directive[
    GrayLevel[0.5, 0.4]],
  ImagePadding->All,
  Method->{"CoordinatesToolOptions" -> {"DisplayFunction" -> ({
        (Part[{{Identity, Identity}, {Identity, Identity}}, 1, 2][#]& )[
         Part[#, 1]], 
        (Part[{{Identity, Identity}, {Identity, Identity}}, 2, 2][#]& )[
         Part[#, 2]]}& ), "CopiedValueFunction" -> ({
        (Part[{{Identity, Identity}, {Identity, Identity}}, 1, 2][#]& )[
         Part[#, 1]], 
        (Part[{{Identity, Identity}, {Identity, Identity}}, 2, 2][#]& )[
         Part[#, 2]]}& )}},
  PlotRange->{{0, 0.5}, {0, 0.5}},
  PlotRangeClipping->True,
  PlotRangePadding->{{
     Scaled[0.02], 
     Scaled[0.02]}, {
     Scaled[0.02], 
     Scaled[0.05]}},
  Ticks->{Automatic, Automatic}]], "Output",
 CellChangeTimes->{{3.783194603838592*^9, 3.7831946145456057`*^9}, 
   3.783196799743432*^9, 3.7831969774564734`*^9, {3.7832808285566597`*^9, 
   3.78328083400994*^9}, 3.7832809886422787`*^9, 3.783281115831514*^9, 
   3.783281155933514*^9, 3.7832811898851433`*^9, 3.78328188240609*^9, {
   3.7832819309512157`*^9, 3.783281941195367*^9}, 3.7832820051973457`*^9, 
   3.7832822216808987`*^9, {3.784291771494582*^9, 3.78429178894173*^9}, 
   3.784291824282762*^9, 3.784291862028242*^9, 3.792674681609521*^9}]
}, Open  ]]
}, Open  ]],

Cell[CellGroupData[{

Cell["Variation within versus across replicates", "Subsection",
 CellChangeTimes->{{3.783111585698121*^9, 3.7831116055617113`*^9}}],

Cell[CellGroupData[{

Cell[BoxData[
 RowBox[{"?", "ErrorListPlot"}]], "Input",
 CellChangeTimes->{{3.7838797456719007`*^9, 3.7838797525814457`*^9}}],

Cell[BoxData[
 RowBox[{
  StyleBox["\<\"\!\(\*RowBox[{\\\"ErrorListPlot\\\", \\\"[\\\", RowBox[{\\\"{\
\\\", RowBox[{RowBox[{\\\"{\\\", RowBox[{SubscriptBox[StyleBox[\\\"y\\\", \
\\\"TI\\\"], StyleBox[\\\"1\\\", \\\"TR\\\"]], \\\",\\\", \
SubscriptBox[StyleBox[\\\"dy\\\", \\\"TI\\\"], StyleBox[\\\"1\\\", \
\\\"TR\\\"]]}], \\\"}\\\"}], \\\",\\\", RowBox[{\\\"{\\\", \
RowBox[{SubscriptBox[StyleBox[\\\"y\\\", \\\"TI\\\"], StyleBox[\\\"2\\\", \
\\\"TR\\\"]], \\\",\\\", SubscriptBox[StyleBox[\\\"dy\\\", \\\"TI\\\"], \
StyleBox[\\\"2\\\", \\\"TR\\\"]]}], \\\"}\\\"}], \\\",\\\", StyleBox[\\\"\
\[Ellipsis]\\\", \\\"TI\\\"]}], \\\"}\\\"}], \\\"]\\\"}]\) plots points \
corresponding to a list of values \!\(\*RowBox[{SubscriptBox[StyleBox[\\\"y\\\
\", \\\"TI\\\"], StyleBox[\\\"1\\\", \\\"TR\\\"]], \\\",\\\", \\\" \\\", \
SubscriptBox[StyleBox[\\\"y\\\", \\\"TI\\\"], StyleBox[\\\"2\\\", \
\\\"TR\\\"]], \\\",\\\", \\\" \\\", StyleBox[\\\"\[Ellipsis]\\\", \
\\\"TR\\\"]}]\), with corresponding error bars. The errors have magnitudes \!\
\(\*RowBox[{SubscriptBox[StyleBox[\\\"dy\\\", \\\"TI\\\"], \
StyleBox[\\\"1\\\", \\\"TR\\\"]], \\\",\\\", \
SubscriptBox[StyleBox[\\\"dy\\\", \\\"TI\\\"], StyleBox[\\\"2\\\", \
\\\"TR\\\"]], \\\",\\\", StyleBox[\\\"\[Ellipsis]\\\", \
\\\"TR\\\"]}]\).\\n\!\(\*RowBox[{\\\"ErrorListPlot\\\", \\\"[\\\", RowBox[{\\\
\"{\\\", RowBox[{RowBox[{\\\"{\\\", RowBox[{RowBox[{\\\"{\\\", \
RowBox[{SubscriptBox[StyleBox[\\\"x\\\", \\\"TI\\\"], StyleBox[\\\"1\\\", \
\\\"TR\\\"]], \\\",\\\", SubscriptBox[StyleBox[\\\"y\\\", \\\"TI\\\"], \
StyleBox[\\\"1\\\", \\\"TR\\\"]]}], \\\"}\\\"}], \\\",\\\", \
RowBox[{\\\"ErrorBar\\\", \\\"[\\\", SubscriptBox[StyleBox[\\\"err\\\", \
\\\"TI\\\"], \\\"1\\\"], \\\"]\\\"}]}], \\\"}\\\"}], \\\",\\\", RowBox[{\\\"{\
\\\", RowBox[{RowBox[{\\\"{\\\", RowBox[{SubscriptBox[StyleBox[\\\"x\\\", \
\\\"TI\\\"], StyleBox[\\\"2\\\", \\\"TR\\\"]], \\\",\\\", \
SubscriptBox[StyleBox[\\\"y\\\", \\\"TI\\\"], StyleBox[\\\"2\\\", \
\\\"TR\\\"]]}], \\\"}\\\"}], \\\",\\\", RowBox[{\\\"ErrorBar\\\", \\\"[\\\", \
SubscriptBox[StyleBox[\\\"err\\\", \\\"TI\\\"], StyleBox[\\\"2\\\", \
\\\"TR\\\"]], \\\"]\\\"}]}], \\\"}\\\"}], \\\",\\\", StyleBox[\\\"\[Ellipsis]\
\\\", \\\"TR\\\"]}], \\\"}\\\"}], \\\"]\\\"}]\) plots points with specified \
\!\(\*StyleBox[\\\"x\\\", \\\"TI\\\"]\) and \!\(\*StyleBox[\\\"y\\\", \
\\\"TI\\\"]\) coordinates and error magnitudes.\"\>", "MSG"], 
  "\[NonBreakingSpace]", 
  ButtonBox[
   StyleBox["\[RightSkeleton]", "SR"],
   Active->True,
   BaseStyle->"Link",
   ButtonData->"paclet:ErrorBarPlots/ref/ErrorListPlot"]}]], "Print", \
"PrintUsage",
 CellChangeTimes->{3.7838797529643373`*^9},
 CellTags->"Info973783850952-5531711"]
}, Open  ]],

Cell[CellGroupData[{

Cell[BoxData[
 RowBox[{"Needs", "[", "\"\<ErrorBarPlots`\>\"", "]"}]], "Input"],

Cell[BoxData[
 TemplateBox[{
  "ErrorListPlot","shdw",
   "\"Symbol \\!\\(\\*RowBox[{\\\"\\\\\\\"ErrorListPlot\\\\\\\"\\\"}]\\) \
appears in multiple contexts \\!\\(\\*RowBox[{\\\"{\\\", \
RowBox[{\\\"\\\\\\\"ErrorBarPlots`\\\\\\\"\\\", \\\",\\\", \
\\\"\\\\\\\"Global`\\\\\\\"\\\"}], \\\"}\\\"}]\\); definitions in context \\!\
\\(\\*RowBox[{\\\"\\\\\\\"ErrorBarPlots`\\\\\\\"\\\"}]\\) may shadow or be \
shadowed by other definitions.\"",2,91,3,19337940417309820753,"Local"},
  "MessageTemplate"]], "Message", "MSG",
 CellChangeTimes->{3.7838797309082003`*^9}]
}, Open  ]],

Cell[BoxData[
 RowBox[{
  RowBox[{"VarVisual", "[", "rep_", "]"}], ":=", 
  RowBox[{"Block", "[", 
   RowBox[{
    RowBox[{"{", "temp", "}"}], ",", 
    RowBox[{
     RowBox[{"temp", "=", 
      RowBox[{"Sort", "[", 
       RowBox[{
        RowBox[{"Map", "[", 
         RowBox[{
          RowBox[{
           RowBox[{"{", 
            RowBox[{
             RowBox[{"#", "[", 
              RowBox[{"[", "3", "]"}], "]"}], ",", 
             RowBox[{"1.96", 
              RowBox[{"#", "[", 
               RowBox[{"[", "4", "]"}], "]"}]}]}], "}"}], "&"}], ",", 
          RowBox[{"HetCompMtrx2", "[", 
           RowBox[{"fileE", ",", "rep", ",", "250"}], "]"}]}], "]"}], ",", 
        RowBox[{
         RowBox[{
          RowBox[{"#1", "[", 
           RowBox[{"[", "1", "]"}], "]"}], "<", 
          RowBox[{"#2", "[", 
           RowBox[{"[", "1", "]"}], "]"}]}], "&"}]}], "]"}]}], ";", 
     "\[IndentingNewLine]", 
     RowBox[{"ErrorListPlot", "[", 
      RowBox[{"temp", ",", 
       RowBox[{"PlotRange", "\[Rule]", 
        RowBox[{"{", 
         RowBox[{
          RowBox[{
           RowBox[{"Min", "[", 
            RowBox[{"Map", "[", 
             RowBox[{
              RowBox[{
               RowBox[{
                RowBox[{"#", "[", 
                 RowBox[{"[", "1", "]"}], "]"}], "-", 
                RowBox[{"#", "[", 
                 RowBox[{"[", "2", "]"}], "]"}]}], "&"}], ",", "temp"}], 
             "]"}], "]"}], "0.95"}], ",", 
          RowBox[{
           RowBox[{"Max", "[", 
            RowBox[{"Map", "[", 
             RowBox[{
              RowBox[{
               RowBox[{
                RowBox[{"#", "[", 
                 RowBox[{"[", "1", "]"}], "]"}], "+", 
                RowBox[{"#", "[", 
                 RowBox[{"[", "2", "]"}], "]"}]}], "&"}], ",", "temp"}], 
             "]"}], "]"}], "*", "1.05"}]}], "}"}]}], ",", 
       RowBox[{"Frame", "\[Rule]", "True"}], ",", 
       RowBox[{"FrameTicksStyle", "\[Rule]", 
        RowBox[{"Directive", "[", 
         RowBox[{"Black", ",", "12"}], "]"}]}], ",", 
       RowBox[{"ImageSize", "\[Rule]", "Medium"}], ",", 
       RowBox[{"PlotStyle", "\[Rule]", 
        RowBox[{
         RowBox[{"ColorData", "[", "\"\<CMYKColors\>\"", "]"}], "[", 
         FractionBox[
          RowBox[{"rep", "-", "1"}], "6"], "]"}]}]}], "]"}]}]}], 
   "]"}]}]], "Input",
 CellChangeTimes->{{3.783111629424865*^9, 3.783111650507668*^9}, {
  3.783111746636549*^9, 3.783111890205114*^9}, {3.783111921873249*^9, 
  3.783112031898172*^9}, {3.7831121798038282`*^9, 3.7831122693847237`*^9}, {
  3.783159321700349*^9, 3.783159322822209*^9}, {3.783159861175641*^9, 
  3.783159878749054*^9}, {3.783168260350844*^9, 3.783168260724618*^9}}],

Cell[CellGroupData[{

Cell[BoxData[{
 RowBox[{"Show", "[", 
  RowBox[{
   RowBox[{"Table", "[", 
    RowBox[{
     RowBox[{"VarVisual", "[", "rep", "]"}], ",", 
     RowBox[{"{", 
      RowBox[{"rep", ",", "1", ",", "7"}], "}"}]}], "]"}], ",", 
   RowBox[{"PlotRange", "\[Rule]", "All"}]}], "]"}], "\[IndentingNewLine]", 
 RowBox[{
  RowBox[{"Export", "[", 
   RowBox[{
    RowBox[{
     RowBox[{"NotebookDirectory", "[", "]"}], "<>", 
     "\"\<Plots/Epi_Variation.pdf\>\""}], ",", "%", ",", 
    RowBox[{"ImageResolution", "\[Rule]", "300"}]}], "]"}], ";"}]}], "Input",
 CellChangeTimes->{{3.7831122574434233`*^9, 3.783112293934498*^9}, {
  3.783159926118594*^9, 3.783159929811858*^9}, {3.78316831079954*^9, 
  3.7831683115136557`*^9}}],

Cell[BoxData[
 GraphicsBox[{{{}, {{}, 
     {RGBColor[0.300725, 0.680491, 0.901701], PointSize[0.009166666666666668],
       AbsoluteThickness[1.6], PointBox[CompressedData["
1:eJxdzmtMU2ccx/ED1k5fIGxClOsoKgqDhus6AekPKFeFQlvaMi6jDMoEnBeQ
ywhYRUTsAIGJQgTcHAqijMlQjMq6uWGcmYEh2WbtWIRNXnDZuASdELeF/3lh
n+TkySe/55scXtpeSYYpwzDp/33/3yvnLyHz6sGrXGNkCyNbGnmjke2M7Ghk
Jxhy/VMcm53oPzbDqTD6qxx1INkZFT+sk57WC8nbULLjkWosHGRXqOa2hfj6
RpDdIBz2TJm5FEnmY5hXxJ22iiZ7YM73yJRPp4TsCY/wsxf5SfFkL7RPNxVs
3i8ne+Mo5h0df2Ttg+kbmmXnIgXZF085B3UPeEry21hjNqB9nshagDHJaHln
YgL5HWh7Xr+Z3cl6Owx3274s+JO1H865uSRNfP0u2R+ru1wnee2J5AD0Vwa0
PDEkkXfANYI7YPlNMjkQa1Wjn6X8lEIWooY7ZZW3wBq4d4VTPWD23oo1QJT1
JlP3ITIThJeCW7aT3FTag/Dpr+lbvNaTmWC0v+9v0spR0R6MB54Zp/oGyUwI
uMXLOtvkNNpD0N3uVOrwhMyI4F0f5zzyWjrtInTntbm09pOZUPCTy/W1igza
Q5Hb+7BP3UpmwmBz1c3Av8PuYTjW5jj1j57dw6G3tP/l+AU17eHg/J5c3bP7
A9ojMN84bi1S7qY9AnuWMv/IyiYzkbAdtnCePc/ukZCbFZrPh2bRHoWGPnlv
ils27VGoecgx76gmMztxRyHg5xjYfSeiSkp4wmV23wXtlSNJP9/KoX0XBi4e
KLvsu4f2aNg3alq9HpM10Rg5PHbVb4ndY3C+ccuJheEPaY+BYaZlVYB8L+1i
XFpXabHgvo92Mb5NHffwFpCZWKyfU3HLDpIRi9njHAtpFfs+FrwQseszZv+K
dbEwkSfWizaQmTgc7a5kFmPIiMN0uOjvjTVkTRwc+usqupwPUB+HgmuHTJuH
cqmX4IKX2W8CyzzqJYjNgvltTT71Elw7fbv9+k2yToKTYXerBv0LqZdCvb2s
PNmkiHopikovv2F37yPqpVgd3NRx4z5ZJ4XMMqhDLC6mXoaZxYmckmOHqJeh
wqOpUfyJhnoZzmzd5PfiOlknQ1qkLEBtc5j6eGRisrZrmox4hLVafbdhooz6
eNjNZ47rQyqoj0evz6pHpc+01MuhSShMsEv6mHo57tc8fTFgfZJ6Obrdascc
ouuol2OUo5i0GCEzCugb+DaTPfXUKxBlkpqf6dJAvQJL38+m1b9F1inwZt2o
1+dVjdQrMT6Uv8+9tIl6JcIG1YuR9mepV6L41BdrhxLJOiUCXz62PePZTH0C
nmuHVZWuLcJ/ATSnlhs=
       
       "]], {{LineBox[{{1., 0.}, {1., 0.}}], 
        LineBox[{Offset[{1.5, 0}, {1., 0.}], Offset[{-1.5, 0}, {1., 0.}]}], 
        LineBox[{Offset[{1.5, 0}, {1., 0.}], Offset[{-1.5, 0}, {1., 0.}]}]}, {
        LineBox[{{2., 0.}, {2., 0.}}], 
        LineBox[{Offset[{1.5, 0}, {2., 0.}], Offset[{-1.5, 0}, {2., 0.}]}], 
        LineBox[{Offset[{1.5, 0}, {2., 0.}], Offset[{-1.5, 0}, {2., 0.}]}]}, {
        LineBox[{{3., 0.}, {3., 0.}}], 
        LineBox[{Offset[{1.5, 0}, {3., 0.}], Offset[{-1.5, 0}, {3., 0.}]}], 
        LineBox[{Offset[{1.5, 0}, {3., 0.}], Offset[{-1.5, 0}, {3., 0.}]}]}, {
        LineBox[{{4., 0.}, {4., 0.}}], 
        LineBox[{Offset[{1.5, 0}, {4., 0.}], Offset[{-1.5, 0}, {4., 0.}]}], 
        LineBox[{Offset[{1.5, 0}, {4., 0.}], Offset[{-1.5, 0}, {4., 0.}]}]}, {
        LineBox[{{5., 0.}, {5., 0.}}], 
        LineBox[{Offset[{1.5, 0}, {5., 0.}], Offset[{-1.5, 0}, {5., 0.}]}], 
        LineBox[{Offset[{1.5, 0}, {5., 0.}], Offset[{-1.5, 0}, {5., 0.}]}]}, {
        LineBox[{{6., 0.}, {6., 0.}}], 
        LineBox[{Offset[{1.5, 0}, {6., 0.}], Offset[{-1.5, 0}, {6., 0.}]}], 
        LineBox[{Offset[{1.5, 0}, {6., 0.}], Offset[{-1.5, 0}, {6., 0.}]}]}, {
        LineBox[{{7., 0.}, {7., 0.}}], 
        LineBox[{Offset[{1.5, 0}, {7., 0.}], Offset[{-1.5, 0}, {7., 0.}]}], 
        LineBox[{Offset[{1.5, 0}, {7., 0.}], Offset[{-1.5, 0}, {7., 0.}]}]}, {
        LineBox[{{8., 0.}, {8., 0.}}], 
        LineBox[{Offset[{1.5, 0}, {8., 0.}], Offset[{-1.5, 0}, {8., 0.}]}], 
        LineBox[{Offset[{1.5, 0}, {8., 0.}], Offset[{-1.5, 0}, {8., 0.}]}]}, {
        LineBox[{{9., 0.00042083815845850097`}, {
         9., -0.00013681448981944775`}}], 
        LineBox[{
         Offset[{1.5, 0}, {9., 0.00042083815845850097`}], 
          Offset[{-1.5, 0}, {9., 0.00042083815845850097`}]}], 
        LineBox[{
         Offset[{1.5, 0}, {9., -0.00013681448981944775`}], 
          Offset[{-1.5, 0}, {9., -0.00013681448981944775`}]}]}, {
        LineBox[{{10., 0.0013623400409231742`}, {
         10., -0.0004346027302514205}}], 
        LineBox[{
         Offset[{1.5, 0}, {10., 0.0013623400409231742`}], 
          Offset[{-1.5, 0}, {10., 0.0013623400409231742`}]}], 
        LineBox[{
         Offset[{1.5, 0}, {10., -0.0004346027302514205}], 
          Offset[{-1.5, 0}, {10., -0.0004346027302514205}]}]}, {
        LineBox[{{11., 0.001392971855477942}, {11., -0.0004207496332557196}}],
         LineBox[{
         Offset[{1.5, 0}, {11., 0.001392971855477942}], 
          Offset[{-1.5, 0}, {11., 0.001392971855477942}]}], 
        LineBox[{
         Offset[{1.5, 0}, {11., -0.0004207496332557196}], 
          Offset[{-1.5, 0}, {11., -0.0004207496332557196}]}]}, {
        LineBox[{{12., 0.0014254877482934606`}, {
         12., -0.0004317857629674882}}], 
        LineBox[{
         Offset[{1.5, 0}, {12., 0.0014254877482934606`}], 
          Offset[{-1.5, 0}, {12., 0.0014254877482934606`}]}], 
        LineBox[{
         Offset[{1.5, 0}, {12., -0.0004317857629674882}], 
          Offset[{-1.5, 0}, {12., -0.0004317857629674882}]}]}, {
        LineBox[{{13., 0.0016040150562669285`}, {
         13., -0.00012648551715156654`}}], 
        LineBox[{
         Offset[{1.5, 0}, {13., 0.0016040150562669285`}], 
          Offset[{-1.5, 0}, {13., 0.0016040150562669285`}]}], 
        LineBox[{
         Offset[{1.5, 0}, {13., -0.00012648551715156654`}], 
          Offset[{-1.5, 0}, {13., -0.00012648551715156654`}]}]}, {
        LineBox[{{14., 0.0018793584298462179`}, {
         14., -0.000312725436375553}}], 
        LineBox[{
         Offset[{1.5, 0}, {14., 0.0018793584298462179`}], 
          Offset[{-1.5, 0}, {14., 0.0018793584298462179`}]}], 
        LineBox[{
         Offset[{1.5, 0}, {14., -0.000312725436375553}], 
          Offset[{-1.5, 0}, {14., -0.000312725436375553}]}]}, {
        LineBox[{{15., 0.001999131829157473}, {15., -0.000223883829424318}}], 
        LineBox[{
         Offset[{1.5, 0}, {15., 0.001999131829157473}], 
          Offset[{-1.5, 0}, {15., 0.001999131829157473}]}], 
        LineBox[{
         Offset[{1.5, 0}, {15., -0.000223883829424318}], 
          Offset[{-1.5, 0}, {15., -0.000223883829424318}]}]}, {
        LineBox[{{16., 0.002245022909810302}, {16., 0.00003388045489295861}}],
         LineBox[{
         Offset[{1.5, 0}, {16., 0.002245022909810302}], 
          Offset[{-1.5, 0}, {16., 0.002245022909810302}]}], 
        LineBox[{
         Offset[{1.5, 0}, {16., 0.00003388045489295861}], 
          Offset[{-1.5, 0}, {16., 0.00003388045489295861}]}]}, {
        LineBox[{{17., 0.0025552995329639425`}, {17., 
         0.000052132949294221445`}}], 
        LineBox[{
         Offset[{1.5, 0}, {17., 0.0025552995329639425`}], 
          Offset[{-1.5, 0}, {17., 0.0025552995329639425`}]}], 
        LineBox[{
         Offset[{1.5, 0}, {17., 0.000052132949294221445`}], 
          Offset[{-1.5, 0}, {17., 0.000052132949294221445`}]}]}, {
        LineBox[{{18., 0.0027107406135597036`}, {18., 
         0.000028756785785017574`}}], 
        LineBox[{
         Offset[{1.5, 0}, {18., 0.0027107406135597036`}], 
          Offset[{-1.5, 0}, {18., 0.0027107406135597036`}]}], 
        LineBox[{
         Offset[{1.5, 0}, {18., 0.000028756785785017574`}], 
          Offset[{-1.5, 0}, {18., 0.000028756785785017574`}]}]}, {
        LineBox[{{19., 0.0028279349002191478`}, {
         19., -0.00004457656337002831}}], 
        LineBox[{
         Offset[{1.5, 0}, {19., 0.0028279349002191478`}], 
          Offset[{-1.5, 0}, {19., 0.0028279349002191478`}]}], 
        LineBox[{
         Offset[{1.5, 0}, {19., -0.00004457656337002831}], 
          Offset[{-1.5, 0}, {19., -0.00004457656337002831}]}]}, {
        LineBox[{{20., 0.0029010437712550584`}, {
         20., -0.00003565666262091193}}], 
        LineBox[{
         Offset[{1.5, 0}, {20., 0.0029010437712550584`}], 
          Offset[{-1.5, 0}, {20., 0.0029010437712550584`}]}], 
        LineBox[{
         Offset[{1.5, 0}, {20., -0.00003565666262091193}], 
          Offset[{-1.5, 0}, {20., -0.00003565666262091193}]}]}, {
        LineBox[{{21., 0.0029722617401963594`}, {
         21., -0.0000264535087651683}}], 
        LineBox[{
         Offset[{1.5, 0}, {21., 0.0029722617401963594`}], 
          Offset[{-1.5, 0}, {21., 0.0029722617401963594`}]}], 
        LineBox[{
         Offset[{1.5, 0}, {21., -0.0000264535087651683}], 
          Offset[{-1.5, 0}, {21., -0.0000264535087651683}]}]}, {
        LineBox[{{22., 0.0028392862202204503`}, {22., 
         0.00013425827680524642`}}], 
        LineBox[{
         Offset[{1.5, 0}, {22., 0.0028392862202204503`}], 
          Offset[{-1.5, 0}, {22., 0.0028392862202204503`}]}], 
        LineBox[{
         Offset[{1.5, 0}, {22., 0.00013425827680524642`}], 
          Offset[{-1.5, 0}, {22., 0.00013425827680524642`}]}]}, {
        LineBox[{{23., 0.0029777206971378493`}, {23., 
         0.00011774878312875974`}}], 
        LineBox[{
         Offset[{1.5, 0}, {23., 0.0029777206971378493`}], 
          Offset[{-1.5, 0}, {23., 0.0029777206971378493`}]}], 
        LineBox[{
         Offset[{1.5, 0}, {23., 0.00011774878312875974`}], 
          Offset[{-1.5, 0}, {23., 0.00011774878312875974`}]}]}, {
        LineBox[{{24., 0.00307508681082085}, {24., 0.00005841081987002805}}], 
        LineBox[{
         Offset[{1.5, 0}, {24., 0.00307508681082085}], 
          Offset[{-1.5, 0}, {24., 0.00307508681082085}]}], 
        LineBox[{
         Offset[{1.5, 0}, {24., 0.00005841081987002805}], 
          Offset[{-1.5, 0}, {24., 0.00005841081987002805}]}]}, {
        LineBox[{{25., 0.0030294334703329165`}, {25., 0.00013221983588283}}], 
        LineBox[{
         Offset[{1.5, 0}, {25., 0.0030294334703329165`}], 
          Offset[{-1.5, 0}, {25., 0.0030294334703329165`}]}], 
        LineBox[{
         Offset[{1.5, 0}, {25., 0.00013221983588283}], 
          Offset[{-1.5, 0}, {25., 0.00013221983588283}]}]}, {
        LineBox[{{26., 0.0033051352667129484`}, {
         26., -0.00003979844026318481}}], 
        LineBox[{
         Offset[{1.5, 0}, {26., 0.0033051352667129484`}], 
          Offset[{-1.5, 0}, {26., 0.0033051352667129484`}]}], 
        LineBox[{
         Offset[{1.5, 0}, {26., -0.00003979844026318481}], 
          Offset[{-1.5, 0}, {26., -0.00003979844026318481}]}]}, {
        LineBox[{{27., 0.0033715611869562304`}, {27., 4.50907875084827*^-6}}],
         LineBox[{
         Offset[{1.5, 0}, {27., 0.0033715611869562304`}], 
          Offset[{-1.5, 0}, {27., 0.0033715611869562304`}]}], 
        LineBox[{
         Offset[{1.5, 0}, {27., 4.50907875084827*^-6}], 
          Offset[{-1.5, 0}, {27., 4.50907875084827*^-6}]}]}, {
        LineBox[{{28., 0.0034788778200901442`}, {28., 
         0.00004489405099837064}}], 
        LineBox[{
         Offset[{1.5, 0}, {28., 0.0034788778200901442`}], 
          Offset[{-1.5, 0}, {28., 0.0034788778200901442`}]}], 
        LineBox[{
         Offset[{1.5, 0}, {28., 0.00004489405099837064}], 
          Offset[{-1.5, 0}, {28., 0.00004489405099837064}]}]}, {
        LineBox[{{29., 0.0034719383381848516`}, {29., 
         0.00016016898956948585`}}], 
        LineBox[{
         Offset[{1.5, 0}, {29., 0.0034719383381848516`}], 
          Offset[{-1.5, 0}, {29., 0.0034719383381848516`}]}], 
        LineBox[{
         Offset[{1.5, 0}, {29., 0.00016016898956948585`}], 
          Offset[{-1.5, 0}, {29., 0.00016016898956948585`}]}]}, {
        LineBox[{{30., 0.0034654637402954927`}, {30., 
         0.0002969577116251393}}], 
        LineBox[{
         Offset[{1.5, 0}, {30., 0.0034654637402954927`}], 
          Offset[{-1.5, 0}, {30., 0.0034654637402954927`}]}], 
        LineBox[{
         Offset[{1.5, 0}, {30., 0.0002969577116251393}], 
          Offset[{-1.5, 0}, {30., 0.0002969577116251393}]}]}, {
        LineBox[{{31., 0.003479327474058373}, {31., 0.0002998232310704868}}], 
        LineBox[{
         Offset[{1.5, 0}, {31., 0.003479327474058373}], 
          Offset[{-1.5, 0}, {31., 0.003479327474058373}]}], 
        LineBox[{
         Offset[{1.5, 0}, {31., 0.0002998232310704868}], 
          Offset[{-1.5, 0}, {31., 0.0002998232310704868}]}]}, {
        LineBox[{{32., 0.0035724497372395096`}, {32., 
         0.00021829867037564087`}}], 
        LineBox[{
         Offset[{1.5, 0}, {32., 0.0035724497372395096`}], 
          Offset[{-1.5, 0}, {32., 0.0035724497372395096`}]}], 
        LineBox[{
         Offset[{1.5, 0}, {32., 0.00021829867037564087`}], 
          Offset[{-1.5, 0}, {32., 0.00021829867037564087`}]}]}, {
        LineBox[{{33., 0.003739444414705512}, {33., 
         0.00014447807344013935`}}], 
        LineBox[{
         Offset[{1.5, 0}, {33., 0.003739444414705512}], 
          Offset[{-1.5, 0}, {33., 0.003739444414705512}]}], 
        LineBox[{
         Offset[{1.5, 0}, {33., 0.00014447807344013935`}], 
          Offset[{-1.5, 0}, {33., 0.00014447807344013935`}]}]}, {
        LineBox[{{34., 0.0036843037828155627`}, {34., 
         0.00022854783519401936`}}], 
        LineBox[{
         Offset[{1.5, 0}, {34., 0.0036843037828155627`}], 
          Offset[{-1.5, 0}, {34., 0.0036843037828155627`}]}], 
        LineBox[{
         Offset[{1.5, 0}, {34., 0.00022854783519401936`}], 
          Offset[{-1.5, 0}, {34., 0.00022854783519401936`}]}]}, {
        LineBox[{{35., 0.0037249922139843414`}, {35., 
         0.0001995644066958293}}], 
        LineBox[{
         Offset[{1.5, 0}, {35., 0.0037249922139843414`}], 
          Offset[{-1.5, 0}, {35., 0.0037249922139843414`}]}], 
        LineBox[{
         Offset[{1.5, 0}, {35., 0.0001995644066958293}], 
          Offset[{-1.5, 0}, {35., 0.0001995644066958293}]}]}, {
        LineBox[{{36., 0.0037606512917898217`}, {36., 0.000394146369561064}}],
         LineBox[{
         Offset[{1.5, 0}, {36., 0.0037606512917898217`}], 
          Offset[{-1.5, 0}, {36., 0.0037606512917898217`}]}], 
        LineBox[{
         Offset[{1.5, 0}, {36., 0.000394146369561064}], 
          Offset[{-1.5, 0}, {36., 0.000394146369561064}]}]}, {
        LineBox[{{37., 0.004027793148950852}, {37., 
         0.00032164936126417897`}}], 
        LineBox[{
         Offset[{1.5, 0}, {37., 0.004027793148950852}], 
          Offset[{-1.5, 0}, {37., 0.004027793148950852}]}], 
        LineBox[{
         Offset[{1.5, 0}, {37., 0.00032164936126417897`}], 
          Offset[{-1.5, 0}, {37., 0.00032164936126417897`}]}]}, {
        LineBox[{{38., 0.0042059568995423645`}, {38., 
         0.00027736945309790074`}}], 
        LineBox[{
         Offset[{1.5, 0}, {38., 0.0042059568995423645`}], 
          Offset[{-1.5, 0}, {38., 0.0042059568995423645`}]}], 
        LineBox[{
         Offset[{1.5, 0}, {38., 0.00027736945309790074`}], 
          Offset[{-1.5, 0}, {38., 0.00027736945309790074`}]}]}, {
        LineBox[{{39., 0.00406208635625287}, {39., 0.0005480888834753469}}], 
        LineBox[{
         Offset[{1.5, 0}, {39., 0.00406208635625287}], 
          Offset[{-1.5, 0}, {39., 0.00406208635625287}]}], 
        LineBox[{
         Offset[{1.5, 0}, {39., 0.0005480888834753469}], 
          Offset[{-1.5, 0}, {39., 0.0005480888834753469}]}]}, {
        LineBox[{{40., 0.004425420212846792}, {40., 0.0004648620518114045}}], 
        LineBox[{
         Offset[{1.5, 0}, {40., 0.004425420212846792}], 
          Offset[{-1.5, 0}, {40., 0.004425420212846792}]}], 
        LineBox[{
         Offset[{1.5, 0}, {40., 0.0004648620518114045}], 
          Offset[{-1.5, 0}, {40., 0.0004648620518114045}]}]}, {
        LineBox[{{41., 0.004513692527555902}, {41., 0.0005509110197523389}}], 
        LineBox[{
         Offset[{1.5, 0}, {41., 0.004513692527555902}], 
          Offset[{-1.5, 0}, {41., 0.004513692527555902}]}], 
        LineBox[{
         Offset[{1.5, 0}, {41., 0.0005509110197523389}], 
          Offset[{-1.5, 0}, {41., 0.0005509110197523389}]}]}, {
        LineBox[{{42., 0.004638002158001524}, {42., 0.0005724639940693972}}], 
        LineBox[{
         Offset[{1.5, 0}, {42., 0.004638002158001524}], 
          Offset[{-1.5, 0}, {42., 0.004638002158001524}]}], 
        LineBox[{
         Offset[{1.5, 0}, {42., 0.0005724639940693972}], 
          Offset[{-1.5, 0}, {42., 0.0005724639940693972}]}]}, {
        LineBox[{{43., 0.004693801198626845}, {43., 0.0005851688119356889}}], 
        LineBox[{
         Offset[{1.5, 0}, {43., 0.004693801198626845}], 
          Offset[{-1.5, 0}, {43., 0.004693801198626845}]}], 
        LineBox[{
         Offset[{1.5, 0}, {43., 0.0005851688119356889}], 
          Offset[{-1.5, 0}, {43., 0.0005851688119356889}]}]}, {
        LineBox[{{44., 0.004584394397291401}, {44., 0.00072869980127547}}], 
        LineBox[{
         Offset[{1.5, 0}, {44., 0.004584394397291401}], 
          Offset[{-1.5, 0}, {44., 0.004584394397291401}]}], 
        LineBox[{
         Offset[{1.5, 0}, {44., 0.00072869980127547}], 
          Offset[{-1.5, 0}, {44., 0.00072869980127547}]}]}, {
        LineBox[{{45., 0.004763902302779749}, {45., 0.0005728402707474876}}], 
        LineBox[{
         Offset[{1.5, 0}, {45., 0.004763902302779749}], 
          Offset[{-1.5, 0}, {45., 0.004763902302779749}]}], 
        LineBox[{
         Offset[{1.5, 0}, {45., 0.0005728402707474876}], 
          Offset[{-1.5, 0}, {45., 0.0005728402707474876}]}]}, {
        LineBox[{{46., 0.004820262407233215}, {46., 0.0007096510636375925}}], 
        LineBox[{
         Offset[{1.5, 0}, {46., 0.004820262407233215}], 
          Offset[{-1.5, 0}, {46., 0.004820262407233215}]}], 
        LineBox[{
         Offset[{1.5, 0}, {46., 0.0007096510636375925}], 
          Offset[{-1.5, 0}, {46., 0.0007096510636375925}]}]}, {
        LineBox[{{47., 0.005070272426147623}, {47., 0.0008899072757466001}}], 
        LineBox[{
         Offset[{1.5, 0}, {47., 0.005070272426147623}], 
          Offset[{-1.5, 0}, {47., 0.005070272426147623}]}], 
        LineBox[{
         Offset[{1.5, 0}, {47., 0.0008899072757466001}], 
          Offset[{-1.5, 0}, {47., 0.0008899072757466001}]}]}, {
        LineBox[{{48., 0.0052964220187754095`}, {48., 
         0.0008912706426010006}}], 
        LineBox[{
         Offset[{1.5, 0}, {48., 0.0052964220187754095`}], 
          Offset[{-1.5, 0}, {48., 0.0052964220187754095`}]}], 
        LineBox[{
         Offset[{1.5, 0}, {48., 0.0008912706426010006}], 
          Offset[{-1.5, 0}, {48., 0.0008912706426010006}]}]}, {
        LineBox[{{49., 0.005274119638238702}, {49., 0.0009318373576879123}}], 
        LineBox[{
         Offset[{1.5, 0}, {49., 0.005274119638238702}], 
          Offset[{-1.5, 0}, {49., 0.005274119638238702}]}], 
        LineBox[{
         Offset[{1.5, 0}, {49., 0.0009318373576879123}], 
          Offset[{-1.5, 0}, {49., 0.0009318373576879123}]}]}, {
        LineBox[{{50., 0.005284182708917756}, {50., 0.0009756839038378385}}], 
        LineBox[{
         Offset[{1.5, 0}, {50., 0.005284182708917756}], 
          Offset[{-1.5, 0}, {50., 0.005284182708917756}]}], 
        LineBox[{
         Offset[{1.5, 0}, {50., 0.0009756839038378385}], 
          Offset[{-1.5, 0}, {50., 0.0009756839038378385}]}]}, {
        LineBox[{{51., 0.0054532848463620335`}, {51., 
         0.0009610841274057223}}], 
        LineBox[{
         Offset[{1.5, 0}, {51., 0.0054532848463620335`}], 
          Offset[{-1.5, 0}, {51., 0.0054532848463620335`}]}], 
        LineBox[{
         Offset[{1.5, 0}, {51., 0.0009610841274057223}], 
          Offset[{-1.5, 0}, {51., 0.0009610841274057223}]}]}, {
        LineBox[{{52., 0.005498723962970041}, {52., 0.0011353873980660656`}}],
         LineBox[{
         Offset[{1.5, 0}, {52., 0.005498723962970041}], 
          Offset[{-1.5, 0}, {52., 0.005498723962970041}]}], 
        LineBox[{
         Offset[{1.5, 0}, {52., 0.0011353873980660656`}], 
          Offset[{-1.5, 0}, {52., 0.0011353873980660656`}]}]}, {
        LineBox[{{53., 0.005633806333816646}, {53., 0.0010940420867267806`}}],
         LineBox[{
         Offset[{1.5, 0}, {53., 0.005633806333816646}], 
          Offset[{-1.5, 0}, {53., 0.005633806333816646}]}], 
        LineBox[{
         Offset[{1.5, 0}, {53., 0.0010940420867267806`}], 
          Offset[{-1.5, 0}, {53., 0.0010940420867267806`}]}]}, {
        LineBox[{{54., 0.0056730380294484645`}, {54., 
         0.0011299238733635266`}}], 
        LineBox[{
         Offset[{1.5, 0}, {54., 0.0056730380294484645`}], 
          Offset[{-1.5, 0}, {54., 0.0056730380294484645`}]}], 
        LineBox[{
         Offset[{1.5, 0}, {54., 0.0011299238733635266`}], 
          Offset[{-1.5, 0}, {54., 0.0011299238733635266`}]}]}, {
        LineBox[{{55., 0.005694136917849651}, {55., 0.0011391747398363829`}}],
         LineBox[{
         Offset[{1.5, 0}, {55., 0.005694136917849651}], 
          Offset[{-1.5, 0}, {55., 0.005694136917849651}]}], 
        LineBox[{
         Offset[{1.5, 0}, {55., 0.0011391747398363829`}], 
          Offset[{-1.5, 0}, {55., 0.0011391747398363829`}]}]}, {
        LineBox[{{56., 0.005719172119889518}, {56., 0.0012968584352134062`}}],
         LineBox[{
         Offset[{1.5, 0}, {56., 0.005719172119889518}], 
          Offset[{-1.5, 0}, {56., 0.005719172119889518}]}], 
        LineBox[{
         Offset[{1.5, 0}, {56., 0.0012968584352134062`}], 
          Offset[{-1.5, 0}, {56., 0.0012968584352134062`}]}]}, {
        LineBox[{{57., 0.005996889539801731}, {57., 0.001134375986717433}}], 
        LineBox[{
         Offset[{1.5, 0}, {57., 0.005996889539801731}], 
          Offset[{-1.5, 0}, {57., 0.005996889539801731}]}], 
        LineBox[{
         Offset[{1.5, 0}, {57., 0.001134375986717433}], 
          Offset[{-1.5, 0}, {57., 0.001134375986717433}]}]}, {
        LineBox[{{58., 0.0061107774242074005`}, {58., 
         0.0011792976359813745`}}], 
        LineBox[{
         Offset[{1.5, 0}, {58., 0.0061107774242074005`}], 
          Offset[{-1.5, 0}, {58., 0.0061107774242074005`}]}], 
        LineBox[{
         Offset[{1.5, 0}, {58., 0.0011792976359813745`}], 
          Offset[{-1.5, 0}, {58., 0.0011792976359813745`}]}]}, {
        LineBox[{{59., 0.0060994691962151515`}, {59., 
         0.0012211535265297295`}}], 
        LineBox[{
         Offset[{1.5, 0}, {59., 0.0060994691962151515`}], 
          Offset[{-1.5, 0}, {59., 0.0060994691962151515`}]}], 
        LineBox[{
         Offset[{1.5, 0}, {59., 0.0012211535265297295`}], 
          Offset[{-1.5, 0}, {59., 0.0012211535265297295`}]}]}, {
        LineBox[{{60., 0.006278648520218009}, {60., 0.0012477102169684558`}}],
         LineBox[{
         Offset[{1.5, 0}, {60., 0.006278648520218009}], 
          Offset[{-1.5, 0}, {60., 0.006278648520218009}]}], 
        LineBox[{
         Offset[{1.5, 0}, {60., 0.0012477102169684558`}], 
          Offset[{-1.5, 0}, {60., 0.0012477102169684558`}]}]}, {
        LineBox[{{61., 0.006222582997353938}, {61., 0.0014280159389651738`}}],
         LineBox[{
         Offset[{1.5, 0}, {61., 0.006222582997353938}], 
          Offset[{-1.5, 0}, {61., 0.006222582997353938}]}], 
        LineBox[{
         Offset[{1.5, 0}, {61., 0.0014280159389651738`}], 
          Offset[{-1.5, 0}, {61., 0.0014280159389651738`}]}]}, {
        LineBox[{{62., 0.006459336047739166}, {62., 0.0014408205142265392`}}],
         LineBox[{
         Offset[{1.5, 0}, {62., 0.006459336047739166}], 
          Offset[{-1.5, 0}, {62., 0.006459336047739166}]}], 
        LineBox[{
         Offset[{1.5, 0}, {62., 0.0014408205142265392`}], 
          Offset[{-1.5, 0}, {62., 0.0014408205142265392`}]}]}, {
        LineBox[{{63., 0.006362896299838775}, {63., 0.001554889277523786}}], 
        LineBox[{
         Offset[{1.5, 0}, {63., 0.006362896299838775}], 
          Offset[{-1.5, 0}, {63., 0.006362896299838775}]}], 
        LineBox[{
         Offset[{1.5, 0}, {63., 0.001554889277523786}], 
          Offset[{-1.5, 0}, {63., 0.001554889277523786}]}]}, {
        LineBox[{{64., 0.006513820160590223}, {64., 0.0015228158412655896`}}],
         LineBox[{
         Offset[{1.5, 0}, {64., 0.006513820160590223}], 
          Offset[{-1.5, 0}, {64., 0.006513820160590223}]}], 
        LineBox[{
         Offset[{1.5, 0}, {64., 0.0015228158412655896`}], 
          Offset[{-1.5, 0}, {64., 0.0015228158412655896`}]}]}, {
        LineBox[{{65., 0.006535212317910816}, {65., 0.0015468427036821422`}}],
         LineBox[{
         Offset[{1.5, 0}, {65., 0.006535212317910816}], 
          Offset[{-1.5, 0}, {65., 0.006535212317910816}]}], 
        LineBox[{
         Offset[{1.5, 0}, {65., 0.0015468427036821422`}], 
          Offset[{-1.5, 0}, {65., 0.0015468427036821422`}]}]}, {
        LineBox[{{66., 0.006503063692028426}, {66., 0.001799566533331562}}], 
        LineBox[{
         Offset[{1.5, 0}, {66., 0.006503063692028426}], 
          Offset[{-1.5, 0}, {66., 0.006503063692028426}]}], 
        LineBox[{
         Offset[{1.5, 0}, {66., 0.001799566533331562}], 
          Offset[{-1.5, 0}, {66., 0.001799566533331562}]}]}, {
        LineBox[{{67., 0.00660392731899691}, {67., 0.0017412338776851407`}}], 
        LineBox[{
         Offset[{1.5, 0}, {67., 0.00660392731899691}], 
          Offset[{-1.5, 0}, {67., 0.00660392731899691}]}], 
        LineBox[{
         Offset[{1.5, 0}, {67., 0.0017412338776851407`}], 
          Offset[{-1.5, 0}, {67., 0.0017412338776851407`}]}]}, {
        LineBox[{{68., 0.0067984437982184405`}, {68., 
         0.0016529509542018606`}}], 
        LineBox[{
         Offset[{1.5, 0}, {68., 0.0067984437982184405`}], 
          Offset[{-1.5, 0}, {68., 0.0067984437982184405`}]}], 
        LineBox[{
         Offset[{1.5, 0}, {68., 0.0016529509542018606`}], 
          Offset[{-1.5, 0}, {68., 0.0016529509542018606`}]}]}, {
        LineBox[{{69., 0.006992849528442278}, {69., 0.001580868411770024}}], 
        LineBox[{
         Offset[{1.5, 0}, {69., 0.006992849528442278}], 
          Offset[{-1.5, 0}, {69., 0.006992849528442278}]}], 
        LineBox[{
         Offset[{1.5, 0}, {69., 0.001580868411770024}], 
          Offset[{-1.5, 0}, {69., 0.001580868411770024}]}]}, {
        LineBox[{{70., 0.007060110483009838}, {70., 0.0018027316117607203`}}],
         LineBox[{
         Offset[{1.5, 0}, {70., 0.007060110483009838}], 
          Offset[{-1.5, 0}, {70., 0.007060110483009838}]}], 
        LineBox[{
         Offset[{1.5, 0}, {70., 0.0018027316117607203`}], 
          Offset[{-1.5, 0}, {70., 0.0018027316117607203`}]}]}, {
        LineBox[{{71., 0.00767739258141196}, {71., 0.0019997568467264894`}}], 
        LineBox[{
         Offset[{1.5, 0}, {71., 0.00767739258141196}], 
          Offset[{-1.5, 0}, {71., 0.00767739258141196}]}], 
        LineBox[{
         Offset[{1.5, 0}, {71., 0.0019997568467264894`}], 
          Offset[{-1.5, 0}, {71., 0.0019997568467264894`}]}]}, {
        LineBox[{{72., 0.007596550161291455}, {72., 0.002207638055848409}}], 
        LineBox[{
         Offset[{1.5, 0}, {72., 0.007596550161291455}], 
          Offset[{-1.5, 0}, {72., 0.007596550161291455}]}], 
        LineBox[{
         Offset[{1.5, 0}, {72., 0.002207638055848409}], 
          Offset[{-1.5, 0}, {72., 0.002207638055848409}]}]}, {
        LineBox[{{73., 0.008487197666744313}, {73., 0.0025005390618691326`}}],
         LineBox[{
         Offset[{1.5, 0}, {73., 0.008487197666744313}], 
          Offset[{-1.5, 0}, {73., 0.008487197666744313}]}], 
        LineBox[{
         Offset[{1.5, 0}, {73., 0.0025005390618691326`}], 
          Offset[{-1.5, 0}, {73., 0.0025005390618691326`}]}]}, {
        LineBox[{{74., 0.008600667319497907}, {74., 0.0024995627420849706`}}],
         LineBox[{
         Offset[{1.5, 0}, {74., 0.008600667319497907}], 
          Offset[{-1.5, 0}, {74., 0.008600667319497907}]}], 
        LineBox[{
         Offset[{1.5, 0}, {74., 0.0024995627420849706`}], 
          Offset[{-1.5, 0}, {74., 0.0024995627420849706`}]}]}, {
        LineBox[{{75., 0.008713347001875676}, {75., 0.0031194904145195332`}}],
         LineBox[{
         Offset[{1.5, 0}, {75., 0.008713347001875676}], 
          Offset[{-1.5, 0}, {75., 0.008713347001875676}]}], 
        LineBox[{
         Offset[{1.5, 0}, {75., 0.0031194904145195332`}], 
          Offset[{-1.5, 0}, {75., 0.0031194904145195332`}]}]}, {
        LineBox[{{76., 0.009349560961162118}, {76., 0.0028600744271941236`}}],
         LineBox[{
         Offset[{1.5, 0}, {76., 0.009349560961162118}], 
          Offset[{-1.5, 0}, {76., 0.009349560961162118}]}], 
        LineBox[{
         Offset[{1.5, 0}, {76., 0.0028600744271941236`}], 
          Offset[{-1.5, 0}, {76., 0.0028600744271941236`}]}]}, {
        LineBox[{{77., 0.009685019221651927}, {77., 0.0033938795132793485`}}],
         LineBox[{
         Offset[{1.5, 0}, {77., 0.009685019221651927}], 
          Offset[{-1.5, 0}, {77., 0.009685019221651927}]}], 
        LineBox[{
         Offset[{1.5, 0}, {77., 0.0033938795132793485`}], 
          Offset[{-1.5, 0}, {77., 0.0033938795132793485`}]}]}, {
        LineBox[{{78., 0.009522074236948525}, {78., 0.0035618133290072824`}}],
         LineBox[{
         Offset[{1.5, 0}, {78., 0.009522074236948525}], 
          Offset[{-1.5, 0}, {78., 0.009522074236948525}]}], 
        LineBox[{
         Offset[{1.5, 0}, {78., 0.0035618133290072824`}], 
          Offset[{-1.5, 0}, {78., 0.0035618133290072824`}]}]}, {
        LineBox[{{79., 0.009889491286418977}, {79., 0.0034453765273863867`}}],
         LineBox[{
         Offset[{1.5, 0}, {79., 0.009889491286418977}], 
          Offset[{-1.5, 0}, {79., 0.009889491286418977}]}], 
        LineBox[{
         Offset[{1.5, 0}, {79., 0.0034453765273863867`}], 
          Offset[{-1.5, 0}, {79., 0.0034453765273863867`}]}]}, {
        LineBox[{{80., 0.011207079645953468`}, {80., 0.004186158313117163}}], 
        LineBox[{
         Offset[{1.5, 0}, {80., 0.011207079645953468`}], 
          Offset[{-1.5, 0}, {80., 0.011207079645953468`}]}], 
        LineBox[{
         Offset[{1.5, 0}, {80., 0.004186158313117163}], 
          Offset[{-1.5, 0}, {80., 0.004186158313117163}]}]}, {
        LineBox[{{81., 0.011438906948294601`}, {81., 0.004751854379582979}}], 
        LineBox[{
         Offset[{1.5, 0}, {81., 0.011438906948294601`}], 
          Offset[{-1.5, 0}, {81., 0.011438906948294601`}]}], 
        LineBox[{
         Offset[{1.5, 0}, {81., 0.004751854379582979}], 
          Offset[{-1.5, 0}, {81., 0.004751854379582979}]}]}, {
        LineBox[{{82., 0.01159515791742006}, {82., 0.004731675257686549}}], 
        LineBox[{
         Offset[{1.5, 0}, {82., 0.01159515791742006}], 
          Offset[{-1.5, 0}, {82., 0.01159515791742006}]}], 
        LineBox[{
         Offset[{1.5, 0}, {82., 0.004731675257686549}], 
          Offset[{-1.5, 0}, {82., 0.004731675257686549}]}]}, {
        LineBox[{{83., 0.011859358938993769`}, {83., 0.004842909119978475}}], 
        LineBox[{
         Offset[{1.5, 0}, {83., 0.011859358938993769`}], 
          Offset[{-1.5, 0}, {83., 0.011859358938993769`}]}], 
        LineBox[{
         Offset[{1.5, 0}, {83., 0.004842909119978475}], 
          Offset[{-1.5, 0}, {83., 0.004842909119978475}]}]}, {
        LineBox[{{84., 0.012437008953056874`}, {84., 0.005075052792037826}}], 
        LineBox[{
         Offset[{1.5, 0}, {84., 0.012437008953056874`}], 
          Offset[{-1.5, 0}, {84., 0.012437008953056874`}]}], 
        LineBox[{
         Offset[{1.5, 0}, {84., 0.005075052792037826}], 
          Offset[{-1.5, 0}, {84., 0.005075052792037826}]}]}, {
        LineBox[{{85., 0.013362554394073266`}, {85., 0.006077497011877041}}], 
        LineBox[{
         Offset[{1.5, 0}, {85., 0.013362554394073266`}], 
          Offset[{-1.5, 0}, {85., 0.013362554394073266`}]}], 
        LineBox[{
         Offset[{1.5, 0}, {85., 0.006077497011877041}], 
          Offset[{-1.5, 0}, {85., 0.006077497011877041}]}]}, {
        LineBox[{{86., 0.015525352467255917`}, {86., 0.0071944463988254}}], 
        LineBox[{
         Offset[{1.5, 0}, {86., 0.015525352467255917`}], 
          Offset[{-1.5, 0}, {86., 0.015525352467255917`}]}], 
        LineBox[{
         Offset[{1.5, 0}, {86., 0.0071944463988254}], 
          Offset[{-1.5, 0}, {86., 0.0071944463988254}]}]}, {
        LineBox[{{87., 0.018229674654985394`}, {87., 0.009085448003199045}}], 
        LineBox[{
         Offset[{1.5, 0}, {87., 0.018229674654985394`}], 
          Offset[{-1.5, 0}, {87., 0.018229674654985394`}]}], 
        LineBox[{
         Offset[{1.5, 0}, {87., 0.009085448003199045}], 
          Offset[{-1.5, 0}, {87., 0.009085448003199045}]}]}, {
        LineBox[{{88., 0.018280634302749035`}, {88., 0.009414490286048047}}], 
        LineBox[{
         Offset[{1.5, 0}, {88., 0.018280634302749035`}], 
          Offset[{-1.5, 0}, {88., 0.018280634302749035`}]}], 
        LineBox[{
         Offset[{1.5, 0}, {88., 0.009414490286048047}], 
          Offset[{-1.5, 0}, {88., 0.009414490286048047}]}]}, {
        LineBox[{{89., 0.020319163087169925`}, {89., 0.011127501961491933`}}],
         LineBox[{
         Offset[{1.5, 0}, {89., 0.020319163087169925`}], 
          Offset[{-1.5, 0}, {89., 0.020319163087169925`}]}], 
        LineBox[{
         Offset[{1.5, 0}, {89., 0.011127501961491933`}], 
          Offset[{-1.5, 0}, {89., 0.011127501961491933`}]}]}, {
        LineBox[{{90., 0.022888498305699022`}, {90., 0.01285613563517466}}], 
        LineBox[{
         Offset[{1.5, 0}, {90., 0.022888498305699022`}], 
          Offset[{-1.5, 0}, {90., 0.022888498305699022`}]}], 
        LineBox[{
         Offset[{1.5, 0}, {90., 0.01285613563517466}], 
          Offset[{-1.5, 0}, {90., 0.01285613563517466}]}]}, {
        LineBox[{{91., 0.023660031157873185`}, {91., 0.01312178422802889}}], 
        LineBox[{
         Offset[{1.5, 0}, {91., 0.023660031157873185`}], 
          Offset[{-1.5, 0}, {91., 0.023660031157873185`}]}], 
        LineBox[{
         Offset[{1.5, 0}, {91., 0.01312178422802889}], 
          Offset[{-1.5, 0}, {91., 0.01312178422802889}]}]}, {
        LineBox[{{92., 0.02463658730303625}, {92., 0.013845485714125713`}}], 
        LineBox[{
         Offset[{1.5, 0}, {92., 0.02463658730303625}], 
          Offset[{-1.5, 0}, {92., 0.02463658730303625}]}], 
        LineBox[{
         Offset[{1.5, 0}, {92., 0.013845485714125713`}], 
          Offset[{-1.5, 0}, {92., 0.013845485714125713`}]}]}, {
        LineBox[{{93., 0.027392622918671186`}, {93., 0.015892015676982008`}}],
         LineBox[{
         Offset[{1.5, 0}, {93., 0.027392622918671186`}], 
          Offset[{-1.5, 0}, {93., 0.027392622918671186`}]}], 
        LineBox[{
         Offset[{1.5, 0}, {93., 0.015892015676982008`}], 
          Offset[{-1.5, 0}, {93., 0.015892015676982008`}]}]}, {
        LineBox[{{94., 0.02736202822164336}, {94., 0.01593917820369347}}], 
        LineBox[{
         Offset[{1.5, 0}, {94., 0.02736202822164336}], 
          Offset[{-1.5, 0}, {94., 0.02736202822164336}]}], 
        LineBox[{
         Offset[{1.5, 0}, {94., 0.01593917820369347}], 
          Offset[{-1.5, 0}, {94., 0.01593917820369347}]}]}, {
        LineBox[{{95., 0.03116229661931145}, {95., 0.018746466512900697`}}], 
        LineBox[{
         Offset[{1.5, 0}, {95., 0.03116229661931145}], 
          Offset[{-1.5, 0}, {95., 0.03116229661931145}]}], 
        LineBox[{
         Offset[{1.5, 0}, {95., 0.018746466512900697`}], 
          Offset[{-1.5, 0}, {95., 0.018746466512900697`}]}]}, {
        LineBox[{{96., 0.03215899293698535}, {96., 0.019584914971008668`}}], 
        LineBox[{
         Offset[{1.5, 0}, {96., 0.03215899293698535}], 
          Offset[{-1.5, 0}, {96., 0.03215899293698535}]}], 
        LineBox[{
         Offset[{1.5, 0}, {96., 0.019584914971008668`}], 
          Offset[{-1.5, 0}, {96., 0.019584914971008668`}]}]}, {
        LineBox[{{97., 0.033696149459630884`}, {97., 0.021214807352648357`}}],
         LineBox[{
         Offset[{1.5, 0}, {97., 0.033696149459630884`}], 
          Offset[{-1.5, 0}, {97., 0.033696149459630884`}]}], 
        LineBox[{
         Offset[{1.5, 0}, {97., 0.021214807352648357`}], 
          Offset[{-1.5, 0}, {97., 0.021214807352648357`}]}]}, {
        LineBox[{{98., 0.0339167924483533}, {98., 0.02147121226695369}}], 
        LineBox[{
         Offset[{1.5, 0}, {98., 0.0339167924483533}], 
          Offset[{-1.5, 0}, {98., 0.0339167924483533}]}], 
        LineBox[{
         Offset[{1.5, 0}, {98., 0.02147121226695369}], 
          Offset[{-1.5, 0}, {98., 0.02147121226695369}]}]}, {
        LineBox[{{99., 0.0347679455205502}, {99., 0.022251053008195486`}}], 
        LineBox[{
         Offset[{1.5, 0}, {99., 0.0347679455205502}], 
          Offset[{-1.5, 0}, {99., 0.0347679455205502}]}], 
        LineBox[{
         Offset[{1.5, 0}, {99., 0.022251053008195486`}], 
          Offset[{-1.5, 0}, {99., 0.022251053008195486`}]}]}, {
        LineBox[{{100., 0.03601552857129028}, {100., 0.022902750305675887`}}],
         LineBox[{
         Offset[{1.5, 0}, {100., 0.03601552857129028}], 
          Offset[{-1.5, 0}, {100., 0.03601552857129028}]}], 
        LineBox[{
         Offset[{1.5, 0}, {100., 0.022902750305675887`}], 
          Offset[{-1.5, 0}, {100., 
           0.022902750305675887`}]}]}}}, {}}, {}, {}, {{}, {}}}, {{}, {{}, 
     {RGBColor[0.550366, 0.581752, 0.8226355000000001], PointSize[
      0.009166666666666668], AbsoluteThickness[1.6], PointBox[CompressedData["

1:eJxdzH9M1HUcx/Gv4R8Qjh9BRoEkP01DRQL5GbzkgOMOOO43SAEmsCIJRDQZ
F3ECyp0LrHTIASXEzwIhbk1DFGgsrrOAgTFohy7kZy4E+6MEMar1/vyhn+2z
zx577vVxOZwjzXiG47j0f+9/7/9nJYx78uBJmj9lm6dsDzMtnx89bk7/OGCL
dcRsT912shPud36TOPfAj7wdHhst9xZ+DSK74sfLZ9a32YeS3SGfuxug8haQ
PdF2tJdvqzlIfgVtQ+7OcbbJ5F3Qh5fVJt1i9kLKknF24lQWeQ/25WoqZ5KO
kb2xvEd3rDs/j7wPde47pocbT5B9YFC66nUhpeTXMH/5/fOyBg3ZF7XtvIem
TVqyHyZVVlfEBeXk/XDndtYEjFaQ/SEf6AlcHPiUHAA/u6nOFe15ciBKUvMv
GMQXyEFIG0rY3vUHczBu294qOetbSQ7B8N7nxwa8q8iv41BD7pGFXuZQPEh3
sF/6izkMQf3zVhpORwZUXrXXsy3IaiCl8PfYQFfWDyB4xPlZTx/WD0AfwDf+
5st6OHrGVOuDH7EejvxOcZ9/VTV1HrykPJuwOrKaB+XetJ6pbTXUI9A0b7wZ
Xk5WR8B5c07He7OsR8LAv6huiailHolQZ9Wmx0IyF4X9zUahxR3Wo2C7Fryi
WGadj+TWj1d0D1nnI2zRzjrqhc+oR0N3Y2a9DmR1NIpGp+3efYt1AcpKTYWe
Z1gXIHosz/JQNetCKOpLVoYmWRfil3dcTNWZn1OPAS8s+8/cHLI6BvcMghaX
PNZjYXZOnmldw3os1LEewwVXWI9Da0VvsNDhEvU4ZOhP26+lkzkRRk5FZGgK
WBfhw6yXhSMVrMfDcVLrrbnPejzC7aT6L3fWURdjVTZrbhKQIUb+2JCZQUlW
i7EcY1ElzCX3i6EeX1x1/YDtJTDmdme9Wsn2Emxel15raGd7CYKRuWOmj+0l
OCxvHjMNs70UKqs40bRFPe2leLzqeLPJn6yWIs71tle8kNwvxYu2Ov8jXWRO
htHJ1eYOA9vL8INuCo+2fkF7GUz8/J/EaQ20l0Fycu7Od8VkTo6XlqouOUU2
0l6OyqNOu2uZ1XKYD8mtlEnkfjn+1kY3OWSTOQW4NyZ6tNfYXoHC4rLjJ5Kb
aK+AW0dPaoqshfYKWA+KrM4+10p7JZpu8CJHP/mK9kokun1/Tny1jfZKFAq7
K6Z57bRXwkPUvfHmcTKXAIuf8yzXvL+mfQKKw92KNkLI6gQYx1N3T/K7aJ+A
b7e4N5xcIHOJON3r6yYR6mmfiNJ60WC541XaJ+Lio12mrdfJ/YnQWfoIGu/2
0f4gbN7uFRUUTYT9A13buRY=
       
       "]], {{LineBox[{{1., 0.}, {1., 0.}}], 
        LineBox[{Offset[{1.5, 0}, {1., 0.}], Offset[{-1.5, 0}, {1., 0.}]}], 
        LineBox[{Offset[{1.5, 0}, {1., 0.}], Offset[{-1.5, 0}, {1., 0.}]}]}, {
        LineBox[{{2., 0.}, {2., 0.}}], 
        LineBox[{Offset[{1.5, 0}, {2., 0.}], Offset[{-1.5, 0}, {2., 0.}]}], 
        LineBox[{Offset[{1.5, 0}, {2., 0.}], Offset[{-1.5, 0}, {2., 0.}]}]}, {
        LineBox[{{3., 0.}, {3., 0.}}], 
        LineBox[{Offset[{1.5, 0}, {3., 0.}], Offset[{-1.5, 0}, {3., 0.}]}], 
        LineBox[{Offset[{1.5, 0}, {3., 0.}], Offset[{-1.5, 0}, {3., 0.}]}]}, {
        LineBox[{{4., 0.}, {4., 0.}}], 
        LineBox[{Offset[{1.5, 0}, {4., 0.}], Offset[{-1.5, 0}, {4., 0.}]}], 
        LineBox[{Offset[{1.5, 0}, {4., 0.}], Offset[{-1.5, 0}, {4., 0.}]}]}, {
        LineBox[{{5., 0.0001416148219385178}, {5., -0.00004688393307057549}}],
         LineBox[{
         Offset[{1.5, 0}, {5., 0.0001416148219385178}], 
          Offset[{-1.5, 0}, {5., 0.0001416148219385178}]}], 
        LineBox[{
         Offset[{1.5, 0}, {5., -0.00004688393307057549}], 
          Offset[{-1.5, 0}, {5., -0.00004688393307057549}]}]}, {
        LineBox[{{6., 0.00036829468156940705`}, {
         6., -0.0001145735664683959}}], 
        LineBox[{
         Offset[{1.5, 0}, {6., 0.00036829468156940705`}], 
          Offset[{-1.5, 0}, {6., 0.00036829468156940705`}]}], 
        LineBox[{
         Offset[{1.5, 0}, {6., -0.0001145735664683959}], 
          Offset[{-1.5, 0}, {6., -0.0001145735664683959}]}]}, {
        LineBox[{{7., 0.000979177835996879}, {7., -0.00030947245880041984`}}],
         LineBox[{
         Offset[{1.5, 0}, {7., 0.000979177835996879}], 
          Offset[{-1.5, 0}, {7., 0.000979177835996879}]}], 
        LineBox[{
         Offset[{1.5, 0}, {7., -0.00030947245880041984`}], 
          Offset[{-1.5, 0}, {7., -0.00030947245880041984`}]}]}, {
        LineBox[{{8., 0.0012235757188614176`}, {8., -0.0004033078121574661}}],
         LineBox[{
         Offset[{1.5, 0}, {8., 0.0012235757188614176`}], 
          Offset[{-1.5, 0}, {8., 0.0012235757188614176`}]}], 
        LineBox[{
         Offset[{1.5, 0}, {8., -0.0004033078121574661}], 
          Offset[{-1.5, 0}, {8., -0.0004033078121574661}]}]}, {
        LineBox[{{9., 0.0013600587746599923`}, {
         9., -0.00044213328159936404`}}], 
        LineBox[{
         Offset[{1.5, 0}, {9., 0.0013600587746599923`}], 
          Offset[{-1.5, 0}, {9., 0.0013600587746599923`}]}], 
        LineBox[{
         Offset[{1.5, 0}, {9., -0.00044213328159936404`}], 
          Offset[{-1.5, 0}, {9., -0.00044213328159936404`}]}]}, {
        LineBox[{{10., 0.0018195861587833144`}, {
         10., -0.00028214840110856506`}}], 
        LineBox[{
         Offset[{1.5, 0}, {10., 0.0018195861587833144`}], 
          Offset[{-1.5, 0}, {10., 0.0018195861587833144`}]}], 
        LineBox[{
         Offset[{1.5, 0}, {10., -0.00028214840110856506`}], 
          Offset[{-1.5, 0}, {10., -0.00028214840110856506`}]}]}, {
        LineBox[{{11., 0.0028683194501237363`}, {11., 
         0.0002483204028650497}}], 
        LineBox[{
         Offset[{1.5, 0}, {11., 0.0028683194501237363`}], 
          Offset[{-1.5, 0}, {11., 0.0028683194501237363`}]}], 
        LineBox[{
         Offset[{1.5, 0}, {11., 0.0002483204028650497}], 
          Offset[{-1.5, 0}, {11., 0.0002483204028650497}]}]}, {
        LineBox[{{12., 0.003230699511300229}, {12., 0.0003175894258904588}}], 
        LineBox[{
         Offset[{1.5, 0}, {12., 0.003230699511300229}], 
          Offset[{-1.5, 0}, {12., 0.003230699511300229}]}], 
        LineBox[{
         Offset[{1.5, 0}, {12., 0.0003175894258904588}], 
          Offset[{-1.5, 0}, {12., 0.0003175894258904588}]}]}, {
        LineBox[{{13., 0.0036773931158701123`}, {
         13., -0.00003657263603209864}}], 
        LineBox[{
         Offset[{1.5, 0}, {13., 0.0036773931158701123`}], 
          Offset[{-1.5, 0}, {13., 0.0036773931158701123`}]}], 
        LineBox[{
         Offset[{1.5, 0}, {13., -0.00003657263603209864}], 
          Offset[{-1.5, 0}, {13., -0.00003657263603209864}]}]}, {
        LineBox[{{14., 0.005774365820326845}, {14., 0.0011853999332186367`}}],
         LineBox[{
         Offset[{1.5, 0}, {14., 0.005774365820326845}], 
          Offset[{-1.5, 0}, {14., 0.005774365820326845}]}], 
        LineBox[{
         Offset[{1.5, 0}, {14., 0.0011853999332186367`}], 
          Offset[{-1.5, 0}, {14., 0.0011853999332186367`}]}]}, {
        LineBox[{{15., 0.006698920970004699}, {15., 0.002263498569830174}}], 
        LineBox[{
         Offset[{1.5, 0}, {15., 0.006698920970004699}], 
          Offset[{-1.5, 0}, {15., 0.006698920970004699}]}], 
        LineBox[{
         Offset[{1.5, 0}, {15., 0.002263498569830174}], 
          Offset[{-1.5, 0}, {15., 0.002263498569830174}]}]}, {
        LineBox[{{16., 0.007416481989218987}, {16., 0.002091125289380545}}], 
        LineBox[{
         Offset[{1.5, 0}, {16., 0.007416481989218987}], 
          Offset[{-1.5, 0}, {16., 0.007416481989218987}]}], 
        LineBox[{
         Offset[{1.5, 0}, {16., 0.002091125289380545}], 
          Offset[{-1.5, 0}, {16., 0.002091125289380545}]}]}, {
        LineBox[{{17., 0.00813597895429503}, {17., 0.002432273843901089}}], 
        LineBox[{
         Offset[{1.5, 0}, {17., 0.00813597895429503}], 
          Offset[{-1.5, 0}, {17., 0.00813597895429503}]}], 
        LineBox[{
         Offset[{1.5, 0}, {17., 0.002432273843901089}], 
          Offset[{-1.5, 0}, {17., 0.002432273843901089}]}]}, {
        LineBox[{{18., 0.013826903598116301`}, {18., 0.00593551848425528}}], 
        LineBox[{
         Offset[{1.5, 0}, {18., 0.013826903598116301`}], 
          Offset[{-1.5, 0}, {18., 0.013826903598116301`}]}], 
        LineBox[{
         Offset[{1.5, 0}, {18., 0.00593551848425528}], 
          Offset[{-1.5, 0}, {18., 0.00593551848425528}]}]}, {
        LineBox[{{19., 0.016351481641989626`}, {19., 0.00770905939219704}}], 
        LineBox[{
         Offset[{1.5, 0}, {19., 0.016351481641989626`}], 
          Offset[{-1.5, 0}, {19., 0.016351481641989626`}]}], 
        LineBox[{
         Offset[{1.5, 0}, {19., 0.00770905939219704}], 
          Offset[{-1.5, 0}, {19., 0.00770905939219704}]}]}, {
        LineBox[{{20., 0.01618210243607532}, {20., 0.00823905256637901}}], 
        LineBox[{
         Offset[{1.5, 0}, {20., 0.01618210243607532}], 
          Offset[{-1.5, 0}, {20., 0.01618210243607532}]}], 
        LineBox[{
         Offset[{1.5, 0}, {20., 0.00823905256637901}], 
          Offset[{-1.5, 0}, {20., 0.00823905256637901}]}]}, {
        LineBox[{{21., 0.01902903264774888}, {21., 0.00975787560864039}}], 
        LineBox[{
         Offset[{1.5, 0}, {21., 0.01902903264774888}], 
          Offset[{-1.5, 0}, {21., 0.01902903264774888}]}], 
        LineBox[{
         Offset[{1.5, 0}, {21., 0.00975787560864039}], 
          Offset[{-1.5, 0}, {21., 0.00975787560864039}]}]}, {
        LineBox[{{22., 0.019825162258798875`}, {22., 0.010269827966253493`}}],
         LineBox[{
         Offset[{1.5, 0}, {22., 0.019825162258798875`}], 
          Offset[{-1.5, 0}, {22., 0.019825162258798875`}]}], 
        LineBox[{
         Offset[{1.5, 0}, {22., 0.010269827966253493`}], 
          Offset[{-1.5, 0}, {22., 0.010269827966253493`}]}]}, {
        LineBox[{{23., 0.023476585338400996`}, {23., 0.01317431745504477}}], 
        LineBox[{
         Offset[{1.5, 0}, {23., 0.023476585338400996`}], 
          Offset[{-1.5, 0}, {23., 0.023476585338400996`}]}], 
        LineBox[{
         Offset[{1.5, 0}, {23., 0.01317431745504477}], 
          Offset[{-1.5, 0}, {23., 0.01317431745504477}]}]}, {
        LineBox[{{24., 0.023921570732301355`}, {24., 0.014240204348612798`}}],
         LineBox[{
         Offset[{1.5, 0}, {24., 0.023921570732301355`}], 
          Offset[{-1.5, 0}, {24., 0.023921570732301355`}]}], 
        LineBox[{
         Offset[{1.5, 0}, {24., 0.014240204348612798`}], 
          Offset[{-1.5, 0}, {24., 0.014240204348612798`}]}]}, {
        LineBox[{{25., 0.025110320569230665`}, {25., 0.014568478939631462`}}],
         LineBox[{
         Offset[{1.5, 0}, {25., 0.025110320569230665`}], 
          Offset[{-1.5, 0}, {25., 0.025110320569230665`}]}], 
        LineBox[{
         Offset[{1.5, 0}, {25., 0.014568478939631462`}], 
          Offset[{-1.5, 0}, {25., 0.014568478939631462`}]}]}, {
        LineBox[{{26., 0.026171454383050182`}, {26., 0.014742637869793098`}}],
         LineBox[{
         Offset[{1.5, 0}, {26., 0.026171454383050182`}], 
          Offset[{-1.5, 0}, {26., 0.026171454383050182`}]}], 
        LineBox[{
         Offset[{1.5, 0}, {26., 0.014742637869793098`}], 
          Offset[{-1.5, 0}, {26., 0.014742637869793098`}]}]}, {
        LineBox[{{27., 0.026996033041442193`}, {27., 0.01637357354106289}}], 
        LineBox[{
         Offset[{1.5, 0}, {27., 0.026996033041442193`}], 
          Offset[{-1.5, 0}, {27., 0.026996033041442193`}]}], 
        LineBox[{
         Offset[{1.5, 0}, {27., 0.01637357354106289}], 
          Offset[{-1.5, 0}, {27., 0.01637357354106289}]}]}, {
        LineBox[{{28., 0.029683666213056476`}, {28., 0.01756338063416132}}], 
        LineBox[{
         Offset[{1.5, 0}, {28., 0.029683666213056476`}], 
          Offset[{-1.5, 0}, {28., 0.029683666213056476`}]}], 
        LineBox[{
         Offset[{1.5, 0}, {28., 0.01756338063416132}], 
          Offset[{-1.5, 0}, {28., 0.01756338063416132}]}]}, {
        LineBox[{{29., 0.03006228005468529}, {29., 0.018269201750839865`}}], 
        LineBox[{
         Offset[{1.5, 0}, {29., 0.03006228005468529}], 
          Offset[{-1.5, 0}, {29., 0.03006228005468529}]}], 
        LineBox[{
         Offset[{1.5, 0}, {29., 0.018269201750839865`}], 
          Offset[{-1.5, 0}, {29., 0.018269201750839865`}]}]}, {
        LineBox[{{30., 0.030356708893848987`}, {30., 0.018409817045175327`}}],
         LineBox[{
         Offset[{1.5, 0}, {30., 0.030356708893848987`}], 
          Offset[{-1.5, 0}, {30., 0.030356708893848987`}]}], 
        LineBox[{
         Offset[{1.5, 0}, {30., 0.018409817045175327`}], 
          Offset[{-1.5, 0}, {30., 0.018409817045175327`}]}]}, {
        LineBox[{{31., 0.030405687588587815`}, {31., 0.01842649226200477}}], 
        LineBox[{
         Offset[{1.5, 0}, {31., 0.030405687588587815`}], 
          Offset[{-1.5, 0}, {31., 0.030405687588587815`}]}], 
        LineBox[{
         Offset[{1.5, 0}, {31., 0.01842649226200477}], 
          Offset[{-1.5, 0}, {31., 0.01842649226200477}]}]}, {
        LineBox[{{32., 0.03040954076922987}, {32., 0.01849054899411413}}], 
        LineBox[{
         Offset[{1.5, 0}, {32., 0.03040954076922987}], 
          Offset[{-1.5, 0}, {32., 0.03040954076922987}]}], 
        LineBox[{
         Offset[{1.5, 0}, {32., 0.01849054899411413}], 
          Offset[{-1.5, 0}, {32., 0.01849054899411413}]}]}, {
        LineBox[{{33., 0.030491794221792226`}, {33., 0.018597437879753903`}}],
         LineBox[{
         Offset[{1.5, 0}, {33., 0.030491794221792226`}], 
          Offset[{-1.5, 0}, {33., 0.030491794221792226`}]}], 
        LineBox[{
         Offset[{1.5, 0}, {33., 0.018597437879753903`}], 
          Offset[{-1.5, 0}, {33., 0.018597437879753903`}]}]}, {
        LineBox[{{34., 0.030436321309052963`}, {34., 0.018774407083924024`}}],
         LineBox[{
         Offset[{1.5, 0}, {34., 0.030436321309052963`}], 
          Offset[{-1.5, 0}, {34., 0.030436321309052963`}]}], 
        LineBox[{
         Offset[{1.5, 0}, {34., 0.018774407083924024`}], 
          Offset[{-1.5, 0}, {34., 0.018774407083924024`}]}]}, {
        LineBox[{{35., 0.030576563497575933`}, {35., 0.01865525739103286}}], 
        LineBox[{
         Offset[{1.5, 0}, {35., 0.030576563497575933`}], 
          Offset[{-1.5, 0}, {35., 0.030576563497575933`}]}], 
        LineBox[{
         Offset[{1.5, 0}, {35., 0.01865525739103286}], 
          Offset[{-1.5, 0}, {35., 0.01865525739103286}]}]}, {
        LineBox[{{36., 0.030906773355959538`}, {36., 0.018995397131217583`}}],
         LineBox[{
         Offset[{1.5, 0}, {36., 0.030906773355959538`}], 
          Offset[{-1.5, 0}, {36., 0.030906773355959538`}]}], 
        LineBox[{
         Offset[{1.5, 0}, {36., 0.018995397131217583`}], 
          Offset[{-1.5, 0}, {36., 0.018995397131217583`}]}]}, {
        LineBox[{{37., 0.03200788080782843}, {37., 0.019934698560670847`}}], 
        LineBox[{
         Offset[{1.5, 0}, {37., 0.03200788080782843}], 
          Offset[{-1.5, 0}, {37., 0.03200788080782843}]}], 
        LineBox[{
         Offset[{1.5, 0}, {37., 0.019934698560670847`}], 
          Offset[{-1.5, 0}, {37., 0.019934698560670847`}]}]}, {
        LineBox[{{38., 0.031970840199606367`}, {38., 0.020032992364963247`}}],
         LineBox[{
         Offset[{1.5, 0}, {38., 0.031970840199606367`}], 
          Offset[{-1.5, 0}, {38., 0.031970840199606367`}]}], 
        LineBox[{
         Offset[{1.5, 0}, {38., 0.020032992364963247`}], 
          Offset[{-1.5, 0}, {38., 0.020032992364963247`}]}]}, {
        LineBox[{{39., 0.032892949964198163`}, {39., 0.020069255802902634`}}],
         LineBox[{
         Offset[{1.5, 0}, {39., 0.032892949964198163`}], 
          Offset[{-1.5, 0}, {39., 0.032892949964198163`}]}], 
        LineBox[{
         Offset[{1.5, 0}, {39., 0.020069255802902634`}], 
          Offset[{-1.5, 0}, {39., 0.020069255802902634`}]}]}, {
        LineBox[{{40., 0.03341305857816227}, {40., 0.0203990516117305}}], 
        LineBox[{
         Offset[{1.5, 0}, {40., 0.03341305857816227}], 
          Offset[{-1.5, 0}, {40., 0.03341305857816227}]}], 
        LineBox[{
         Offset[{1.5, 0}, {40., 0.0203990516117305}], 
          Offset[{-1.5, 0}, {40., 0.0203990516117305}]}]}, {
        LineBox[{{41., 0.03364864775843023}, {41., 0.020828497954585294`}}], 
        LineBox[{
         Offset[{1.5, 0}, {41., 0.03364864775843023}], 
          Offset[{-1.5, 0}, {41., 0.03364864775843023}]}], 
        LineBox[{
         Offset[{1.5, 0}, {41., 0.020828497954585294`}], 
          Offset[{-1.5, 0}, {41., 0.020828497954585294`}]}]}, {
        LineBox[{{42., 0.03384429725040192}, {42., 0.021366993535517378`}}], 
        LineBox[{
         Offset[{1.5, 0}, {42., 0.03384429725040192}], 
          Offset[{-1.5, 0}, {42., 0.03384429725040192}]}], 
        LineBox[{
         Offset[{1.5, 0}, {42., 0.021366993535517378`}], 
          Offset[{-1.5, 0}, {42., 0.021366993535517378`}]}]}, {
        LineBox[{{43., 0.033920860773131736`}, {43., 0.021338754582147814`}}],
         LineBox[{
         Offset[{1.5, 0}, {43., 0.033920860773131736`}], 
          Offset[{-1.5, 0}, {43., 0.033920860773131736`}]}], 
        LineBox[{
         Offset[{1.5, 0}, {43., 0.021338754582147814`}], 
          Offset[{-1.5, 0}, {43., 0.021338754582147814`}]}]}, {
        LineBox[{{44., 0.03454558424021687}, {44., 0.0218359182730554}}], 
        LineBox[{
         Offset[{1.5, 0}, {44., 0.03454558424021687}], 
          Offset[{-1.5, 0}, {44., 0.03454558424021687}]}], 
        LineBox[{
         Offset[{1.5, 0}, {44., 0.0218359182730554}], 
          Offset[{-1.5, 0}, {44., 0.0218359182730554}]}]}, {
        LineBox[{{45., 0.03467692594319808}, {45., 0.021836560514125164`}}], 
        LineBox[{
         Offset[{1.5, 0}, {45., 0.03467692594319808}], 
          Offset[{-1.5, 0}, {45., 0.03467692594319808}]}], 
        LineBox[{
         Offset[{1.5, 0}, {45., 0.021836560514125164`}], 
          Offset[{-1.5, 0}, {45., 0.021836560514125164`}]}]}, {
        LineBox[{{46., 0.03448996405063433}, {46., 0.022094213553900923`}}], 
        LineBox[{
         Offset[{1.5, 0}, {46., 0.03448996405063433}], 
          Offset[{-1.5, 0}, {46., 0.03448996405063433}]}], 
        LineBox[{
         Offset[{1.5, 0}, {46., 0.022094213553900923`}], 
          Offset[{-1.5, 0}, {46., 0.022094213553900923`}]}]}, {
        LineBox[{{47., 0.034694241988421755`}, {47., 0.022123947003646713`}}],
         LineBox[{
         Offset[{1.5, 0}, {47., 0.034694241988421755`}], 
          Offset[{-1.5, 0}, {47., 0.034694241988421755`}]}], 
        LineBox[{
         Offset[{1.5, 0}, {47., 0.022123947003646713`}], 
          Offset[{-1.5, 0}, {47., 0.022123947003646713`}]}]}, {
        LineBox[{{48., 0.03480509679971335}, {48., 0.02232860726209422}}], 
        LineBox[{
         Offset[{1.5, 0}, {48., 0.03480509679971335}], 
          Offset[{-1.5, 0}, {48., 0.03480509679971335}]}], 
        LineBox[{
         Offset[{1.5, 0}, {48., 0.02232860726209422}], 
          Offset[{-1.5, 0}, {48., 0.02232860726209422}]}]}, {
        LineBox[{{49., 0.03485115444198585}, {49., 0.0225326831882999}}], 
        LineBox[{
         Offset[{1.5, 0}, {49., 0.03485115444198585}], 
          Offset[{-1.5, 0}, {49., 0.03485115444198585}]}], 
        LineBox[{
         Offset[{1.5, 0}, {49., 0.0225326831882999}], 
          Offset[{-1.5, 0}, {49., 0.0225326831882999}]}]}, {
        LineBox[{{50., 0.03516753336735437}, {50., 0.022496577639824177`}}], 
        LineBox[{
         Offset[{1.5, 0}, {50., 0.03516753336735437}], 
          Offset[{-1.5, 0}, {50., 0.03516753336735437}]}], 
        LineBox[{
         Offset[{1.5, 0}, {50., 0.022496577639824177`}], 
          Offset[{-1.5, 0}, {50., 0.022496577639824177`}]}]}, {
        LineBox[{{51., 0.03550088045795542}, {51., 0.022317533656044317`}}], 
        LineBox[{
         Offset[{1.5, 0}, {51., 0.03550088045795542}], 
          Offset[{-1.5, 0}, {51., 0.03550088045795542}]}], 
        LineBox[{
         Offset[{1.5, 0}, {51., 0.022317533656044317`}], 
          Offset[{-1.5, 0}, {51., 0.022317533656044317`}]}]}, {
        LineBox[{{52., 0.0354287678507553}, {52., 0.022865943843619903`}}], 
        LineBox[{
         Offset[{1.5, 0}, {52., 0.0354287678507553}], 
          Offset[{-1.5, 0}, {52., 0.0354287678507553}]}], 
        LineBox[{
         Offset[{1.5, 0}, {52., 0.022865943843619903`}], 
          Offset[{-1.5, 0}, {52., 0.022865943843619903`}]}]}, {
        LineBox[{{53., 0.03626087562301354}, {53., 0.023138575870563803`}}], 
        LineBox[{
         Offset[{1.5, 0}, {53., 0.03626087562301354}], 
          Offset[{-1.5, 0}, {53., 0.03626087562301354}]}], 
        LineBox[{
         Offset[{1.5, 0}, {53., 0.023138575870563803`}], 
          Offset[{-1.5, 0}, {53., 0.023138575870563803`}]}]}, {
        LineBox[{{54., 0.036237283447999966`}, {54., 0.023206725695702347`}}],
         LineBox[{
         Offset[{1.5, 0}, {54., 0.036237283447999966`}], 
          Offset[{-1.5, 0}, {54., 0.036237283447999966`}]}], 
        LineBox[{
         Offset[{1.5, 0}, {54., 0.023206725695702347`}], 
          Offset[{-1.5, 0}, {54., 0.023206725695702347`}]}]}, {
        LineBox[{{55., 0.036044747256363044`}, {55., 0.02342738606627992}}], 
        LineBox[{
         Offset[{1.5, 0}, {55., 0.036044747256363044`}], 
          Offset[{-1.5, 0}, {55., 0.036044747256363044`}]}], 
        LineBox[{
         Offset[{1.5, 0}, {55., 0.02342738606627992}], 
          Offset[{-1.5, 0}, {55., 0.02342738606627992}]}]}, {
        LineBox[{{56., 0.036101596822375695`}, {56., 0.02367516862686548}}], 
        LineBox[{
         Offset[{1.5, 0}, {56., 0.036101596822375695`}], 
          Offset[{-1.5, 0}, {56., 0.036101596822375695`}]}], 
        LineBox[{
         Offset[{1.5, 0}, {56., 0.02367516862686548}], 
          Offset[{-1.5, 0}, {56., 0.02367516862686548}]}]}, {
        LineBox[{{57., 0.03657898466111252}, {57., 0.023406975025424114`}}], 
        LineBox[{
         Offset[{1.5, 0}, {57., 0.03657898466111252}], 
          Offset[{-1.5, 0}, {57., 0.03657898466111252}]}], 
        LineBox[{
         Offset[{1.5, 0}, {57., 0.023406975025424114`}], 
          Offset[{-1.5, 0}, {57., 0.023406975025424114`}]}]}, {
        LineBox[{{58., 0.03683517051097565}, {58., 0.023897022284790428`}}], 
        LineBox[{
         Offset[{1.5, 0}, {58., 0.03683517051097565}], 
          Offset[{-1.5, 0}, {58., 0.03683517051097565}]}], 
        LineBox[{
         Offset[{1.5, 0}, {58., 0.023897022284790428`}], 
          Offset[{-1.5, 0}, {58., 0.023897022284790428`}]}]}, {
        LineBox[{{59., 0.03751939577036326}, {59., 0.023797871652463384`}}], 
        LineBox[{
         Offset[{1.5, 0}, {59., 0.03751939577036326}], 
          Offset[{-1.5, 0}, {59., 0.03751939577036326}]}], 
        LineBox[{
         Offset[{1.5, 0}, {59., 0.023797871652463384`}], 
          Offset[{-1.5, 0}, {59., 0.023797871652463384`}]}]}, {
        LineBox[{{60., 0.03717095936368261}, {60., 0.02431076667407553}}], 
        LineBox[{
         Offset[{1.5, 0}, {60., 0.03717095936368261}], 
          Offset[{-1.5, 0}, {60., 0.03717095936368261}]}], 
        LineBox[{
         Offset[{1.5, 0}, {60., 0.02431076667407553}], 
          Offset[{-1.5, 0}, {60., 0.02431076667407553}]}]}, {
        LineBox[{{61., 0.03741058484669116}, {61., 0.0242258418865043}}], 
        LineBox[{
         Offset[{1.5, 0}, {61., 0.03741058484669116}], 
          Offset[{-1.5, 0}, {61., 0.03741058484669116}]}], 
        LineBox[{
         Offset[{1.5, 0}, {61., 0.0242258418865043}], 
          Offset[{-1.5, 0}, {61., 0.0242258418865043}]}]}, {
        LineBox[{{62., 0.037862157834207294`}, {62., 0.024504571830694648`}}],
         LineBox[{
         Offset[{1.5, 0}, {62., 0.037862157834207294`}], 
          Offset[{-1.5, 0}, {62., 0.037862157834207294`}]}], 
        LineBox[{
         Offset[{1.5, 0}, {62., 0.024504571830694648`}], 
          Offset[{-1.5, 0}, {62., 0.024504571830694648`}]}]}, {
        LineBox[{{63., 0.0383585395708732}, {63., 0.024777185484157898`}}], 
        LineBox[{
         Offset[{1.5, 0}, {63., 0.0383585395708732}], 
          Offset[{-1.5, 0}, {63., 0.0383585395708732}]}], 
        LineBox[{
         Offset[{1.5, 0}, {63., 0.024777185484157898`}], 
          Offset[{-1.5, 0}, {63., 0.024777185484157898`}]}]}, {
        LineBox[{{64., 0.03855996921678779}, {64., 0.025066977872288794`}}], 
        LineBox[{
         Offset[{1.5, 0}, {64., 0.03855996921678779}], 
          Offset[{-1.5, 0}, {64., 0.03855996921678779}]}], 
        LineBox[{
         Offset[{1.5, 0}, {64., 0.025066977872288794`}], 
          Offset[{-1.5, 0}, {64., 0.025066977872288794`}]}]}, {
        LineBox[{{65., 0.03872901058362983}, {65., 0.025095107485741546`}}], 
        LineBox[{
         Offset[{1.5, 0}, {65., 0.03872901058362983}], 
          Offset[{-1.5, 0}, {65., 0.03872901058362983}]}], 
        LineBox[{
         Offset[{1.5, 0}, {65., 0.025095107485741546`}], 
          Offset[{-1.5, 0}, {65., 0.025095107485741546`}]}]}, {
        LineBox[{{66., 0.03895284084710462}, {66., 0.025275848459384315`}}], 
        LineBox[{
         Offset[{1.5, 0}, {66., 0.03895284084710462}], 
          Offset[{-1.5, 0}, {66., 0.03895284084710462}]}], 
        LineBox[{
         Offset[{1.5, 0}, {66., 0.025275848459384315`}], 
          Offset[{-1.5, 0}, {66., 0.025275848459384315`}]}]}, {
        LineBox[{{67., 0.03906885249686374}, {67., 0.02532532209140017}}], 
        LineBox[{
         Offset[{1.5, 0}, {67., 0.03906885249686374}], 
          Offset[{-1.5, 0}, {67., 0.03906885249686374}]}], 
        LineBox[{
         Offset[{1.5, 0}, {67., 0.02532532209140017}], 
          Offset[{-1.5, 0}, {67., 0.02532532209140017}]}]}, {
        LineBox[{{68., 0.039099464680789155`}, {68., 0.025691941992681468`}}],
         LineBox[{
         Offset[{1.5, 0}, {68., 0.039099464680789155`}], 
          Offset[{-1.5, 0}, {68., 0.039099464680789155`}]}], 
        LineBox[{
         Offset[{1.5, 0}, {68., 0.025691941992681468`}], 
          Offset[{-1.5, 0}, {68., 0.025691941992681468`}]}]}, {
        LineBox[{{69., 0.039415980914945685`}, {69., 0.025718289742876328`}}],
         LineBox[{
         Offset[{1.5, 0}, {69., 0.039415980914945685`}], 
          Offset[{-1.5, 0}, {69., 0.039415980914945685`}]}], 
        LineBox[{
         Offset[{1.5, 0}, {69., 0.025718289742876328`}], 
          Offset[{-1.5, 0}, {69., 0.025718289742876328`}]}]}, {
        LineBox[{{70., 0.03949908143662226}, {70., 0.025928886704799495`}}], 
        LineBox[{
         Offset[{1.5, 0}, {70., 0.03949908143662226}], 
          Offset[{-1.5, 0}, {70., 0.03949908143662226}]}], 
        LineBox[{
         Offset[{1.5, 0}, {70., 0.025928886704799495`}], 
          Offset[{-1.5, 0}, {70., 0.025928886704799495`}]}]}, {
        LineBox[{{71., 0.0398311203324409}, {71., 0.025825292677350987`}}], 
        LineBox[{
         Offset[{1.5, 0}, {71., 0.0398311203324409}], 
          Offset[{-1.5, 0}, {71., 0.0398311203324409}]}], 
        LineBox[{
         Offset[{1.5, 0}, {71., 0.025825292677350987`}], 
          Offset[{-1.5, 0}, {71., 0.025825292677350987`}]}]}, {
        LineBox[{{72., 0.04025927167067024}, {72., 0.02629773670683946}}], 
        LineBox[{
         Offset[{1.5, 0}, {72., 0.04025927167067024}], 
          Offset[{-1.5, 0}, {72., 0.04025927167067024}]}], 
        LineBox[{
         Offset[{1.5, 0}, {72., 0.02629773670683946}], 
          Offset[{-1.5, 0}, {72., 0.02629773670683946}]}]}, {
        LineBox[{{73., 0.04067588432189167}, {73., 0.026579480900168283`}}], 
        LineBox[{
         Offset[{1.5, 0}, {73., 0.04067588432189167}], 
          Offset[{-1.5, 0}, {73., 0.04067588432189167}]}], 
        LineBox[{
         Offset[{1.5, 0}, {73., 0.026579480900168283`}], 
          Offset[{-1.5, 0}, {73., 0.026579480900168283`}]}]}, {
        LineBox[{{74., 0.040627021596055746`}, {74., 0.026913098007175024`}}],
         LineBox[{
         Offset[{1.5, 0}, {74., 0.040627021596055746`}], 
          Offset[{-1.5, 0}, {74., 0.040627021596055746`}]}], 
        LineBox[{
         Offset[{1.5, 0}, {74., 0.026913098007175024`}], 
          Offset[{-1.5, 0}, {74., 0.026913098007175024`}]}]}, {
        LineBox[{{75., 0.041189268091581875`}, {75., 0.02792417821437042}}], 
        LineBox[{
         Offset[{1.5, 0}, {75., 0.041189268091581875`}], 
          Offset[{-1.5, 0}, {75., 0.041189268091581875`}]}], 
        LineBox[{
         Offset[{1.5, 0}, {75., 0.02792417821437042}], 
          Offset[{-1.5, 0}, {75., 0.02792417821437042}]}]}, {
        LineBox[{{76., 0.041853624900973996`}, {76., 0.027599534207775736`}}],
         LineBox[{
         Offset[{1.5, 0}, {76., 0.041853624900973996`}], 
          Offset[{-1.5, 0}, {76., 0.041853624900973996`}]}], 
        LineBox[{
         Offset[{1.5, 0}, {76., 0.027599534207775736`}], 
          Offset[{-1.5, 0}, {76., 0.027599534207775736`}]}]}, {
        LineBox[{{77., 0.04210307502040937}, {77., 0.02856009420660062}}], 
        LineBox[{
         Offset[{1.5, 0}, {77., 0.04210307502040937}], 
          Offset[{-1.5, 0}, {77., 0.04210307502040937}]}], 
        LineBox[{
         Offset[{1.5, 0}, {77., 0.02856009420660062}], 
          Offset[{-1.5, 0}, {77., 0.02856009420660062}]}]}, {
        LineBox[{{78., 0.04537045658374936}, {78., 0.030363729511866125`}}], 
        LineBox[{
         Offset[{1.5, 0}, {78., 0.04537045658374936}], 
          Offset[{-1.5, 0}, {78., 0.04537045658374936}]}], 
        LineBox[{
         Offset[{1.5, 0}, {78., 0.030363729511866125`}], 
          Offset[{-1.5, 0}, {78., 0.030363729511866125`}]}]}, {
        LineBox[{{79., 0.0453254544959273}, {79., 0.03088849367574043}}], 
        LineBox[{
         Offset[{1.5, 0}, {79., 0.0453254544959273}], 
          Offset[{-1.5, 0}, {79., 0.0453254544959273}]}], 
        LineBox[{
         Offset[{1.5, 0}, {79., 0.03088849367574043}], 
          Offset[{-1.5, 0}, {79., 0.03088849367574043}]}]}, {
        LineBox[{{80., 0.04685138343578201}, {80., 0.03232817909874209}}], 
        LineBox[{
         Offset[{1.5, 0}, {80., 0.04685138343578201}], 
          Offset[{-1.5, 0}, {80., 0.04685138343578201}]}], 
        LineBox[{
         Offset[{1.5, 0}, {80., 0.03232817909874209}], 
          Offset[{-1.5, 0}, {80., 0.03232817909874209}]}]}, {
        LineBox[{{81., 0.04685370871372946}, {81., 0.032333456559412804`}}], 
        LineBox[{
         Offset[{1.5, 0}, {81., 0.04685370871372946}], 
          Offset[{-1.5, 0}, {81., 0.04685370871372946}]}], 
        LineBox[{
         Offset[{1.5, 0}, {81., 0.032333456559412804`}], 
          Offset[{-1.5, 0}, {81., 0.032333456559412804`}]}]}, {
        LineBox[{{82., 0.04726141719939795}, {82., 0.03224200315243272}}], 
        LineBox[{
         Offset[{1.5, 0}, {82., 0.04726141719939795}], 
          Offset[{-1.5, 0}, {82., 0.04726141719939795}]}], 
        LineBox[{
         Offset[{1.5, 0}, {82., 0.03224200315243272}], 
          Offset[{-1.5, 0}, {82., 0.03224200315243272}]}]}, {
        LineBox[{{83., 0.047311703064978124`}, {83., 0.032493232726401554`}}],
         LineBox[{
         Offset[{1.5, 0}, {83., 0.047311703064978124`}], 
          Offset[{-1.5, 0}, {83., 0.047311703064978124`}]}], 
        LineBox[{
         Offset[{1.5, 0}, {83., 0.032493232726401554`}], 
          Offset[{-1.5, 0}, {83., 0.032493232726401554`}]}]}, {
        LineBox[{{84., 0.047921182128571105`}, {84., 0.033050162208583145`}}],
         LineBox[{
         Offset[{1.5, 0}, {84., 0.047921182128571105`}], 
          Offset[{-1.5, 0}, {84., 0.047921182128571105`}]}], 
        LineBox[{
         Offset[{1.5, 0}, {84., 0.033050162208583145`}], 
          Offset[{-1.5, 0}, {84., 0.033050162208583145`}]}]}, {
        LineBox[{{85., 0.049243798737860535`}, {85., 0.03421351951999072}}], 
        LineBox[{
         Offset[{1.5, 0}, {85., 0.049243798737860535`}], 
          Offset[{-1.5, 0}, {85., 0.049243798737860535`}]}], 
        LineBox[{
         Offset[{1.5, 0}, {85., 0.03421351951999072}], 
          Offset[{-1.5, 0}, {85., 0.03421351951999072}]}]}, {
        LineBox[{{86., 0.05325592546145374}, {86., 0.03785992915694796}}], 
        LineBox[{
         Offset[{1.5, 0}, {86., 0.05325592546145374}], 
          Offset[{-1.5, 0}, {86., 0.05325592546145374}]}], 
        LineBox[{
         Offset[{1.5, 0}, {86., 0.03785992915694796}], 
          Offset[{-1.5, 0}, {86., 0.03785992915694796}]}]}, {
        LineBox[{{87., 0.05471438544126522}, {87., 0.039318501534112024`}}], 
        LineBox[{
         Offset[{1.5, 0}, {87., 0.05471438544126522}], 
          Offset[{-1.5, 0}, {87., 0.05471438544126522}]}], 
        LineBox[{
         Offset[{1.5, 0}, {87., 0.039318501534112024`}], 
          Offset[{-1.5, 0}, {87., 0.039318501534112024`}]}]}, {
        LineBox[{{88., 0.059962254233920154`}, {88., 0.04382524367782471}}], 
        LineBox[{
         Offset[{1.5, 0}, {88., 0.059962254233920154`}], 
          Offset[{-1.5, 0}, {88., 0.059962254233920154`}]}], 
        LineBox[{
         Offset[{1.5, 0}, {88., 0.04382524367782471}], 
          Offset[{-1.5, 0}, {88., 0.04382524367782471}]}]}, {
        LineBox[{{89., 0.062730257360945}, {89., 0.0455356528831526}}], 
        LineBox[{
         Offset[{1.5, 0}, {89., 0.062730257360945}], 
          Offset[{-1.5, 0}, {89., 0.062730257360945}]}], 
        LineBox[{
         Offset[{1.5, 0}, {89., 0.0455356528831526}], 
          Offset[{-1.5, 0}, {89., 0.0455356528831526}]}]}, {
        LineBox[{{90., 0.0636118399778782}, {90., 0.04679894316485631}}], 
        LineBox[{
         Offset[{1.5, 0}, {90., 0.0636118399778782}], 
          Offset[{-1.5, 0}, {90., 0.0636118399778782}]}], 
        LineBox[{
         Offset[{1.5, 0}, {90., 0.04679894316485631}], 
          Offset[{-1.5, 0}, {90., 0.04679894316485631}]}]}, {
        LineBox[{{91., 0.06406066591457389}, {91., 0.04708989678434372}}], 
        LineBox[{
         Offset[{1.5, 0}, {91., 0.06406066591457389}], 
          Offset[{-1.5, 0}, {91., 0.06406066591457389}]}], 
        LineBox[{
         Offset[{1.5, 0}, {91., 0.04708989678434372}], 
          Offset[{-1.5, 0}, {91., 0.04708989678434372}]}]}, {
        LineBox[{{92., 0.07216033851226664}, {92., 0.0543343128930856}}], 
        LineBox[{
         Offset[{1.5, 0}, {92., 0.07216033851226664}], 
          Offset[{-1.5, 0}, {92., 0.07216033851226664}]}], 
        LineBox[{
         Offset[{1.5, 0}, {92., 0.0543343128930856}], 
          Offset[{-1.5, 0}, {92., 0.0543343128930856}]}]}, {
        LineBox[{{93., 0.0729154821575293}, {93., 0.05394603010192683}}], 
        LineBox[{
         Offset[{1.5, 0}, {93., 0.0729154821575293}], 
          Offset[{-1.5, 0}, {93., 0.0729154821575293}]}], 
        LineBox[{
         Offset[{1.5, 0}, {93., 0.05394603010192683}], 
          Offset[{-1.5, 0}, {93., 0.05394603010192683}]}]}, {
        LineBox[{{94., 0.07710048985136303}, {94., 0.057904528531135896`}}], 
        LineBox[{
         Offset[{1.5, 0}, {94., 0.07710048985136303}], 
          Offset[{-1.5, 0}, {94., 0.07710048985136303}]}], 
        LineBox[{
         Offset[{1.5, 0}, {94., 0.057904528531135896`}], 
          Offset[{-1.5, 0}, {94., 0.057904528531135896`}]}]}, {
        LineBox[{{95., 0.07949379118340409}, {95., 0.06038253123729128}}], 
        LineBox[{
         Offset[{1.5, 0}, {95., 0.07949379118340409}], 
          Offset[{-1.5, 0}, {95., 0.07949379118340409}]}], 
        LineBox[{
         Offset[{1.5, 0}, {95., 0.06038253123729128}], 
          Offset[{-1.5, 0}, {95., 0.06038253123729128}]}]}, {
        LineBox[{{96., 0.08073722765487747}, {96., 0.062155745472912374`}}], 
        LineBox[{
         Offset[{1.5, 0}, {96., 0.08073722765487747}], 
          Offset[{-1.5, 0}, {96., 0.08073722765487747}]}], 
        LineBox[{
         Offset[{1.5, 0}, {96., 0.062155745472912374`}], 
          Offset[{-1.5, 0}, {96., 0.062155745472912374`}]}]}, {
        LineBox[{{97., 0.10043694150292516`}, {97., 0.0800914339602402}}], 
        LineBox[{
         Offset[{1.5, 0}, {97., 0.10043694150292516`}], 
          Offset[{-1.5, 0}, {97., 0.10043694150292516`}]}], 
        LineBox[{
         Offset[{1.5, 0}, {97., 0.0800914339602402}], 
          Offset[{-1.5, 0}, {97., 0.0800914339602402}]}]}, {
        LineBox[{{98., 0.1031847859486076}, {98., 0.08224274340126965}}], 
        LineBox[{
         Offset[{1.5, 0}, {98., 0.1031847859486076}], 
          Offset[{-1.5, 0}, {98., 0.1031847859486076}]}], 
        LineBox[{
         Offset[{1.5, 0}, {98., 0.08224274340126965}], 
          Offset[{-1.5, 0}, {98., 0.08224274340126965}]}]}, {
        LineBox[{{99., 0.13656874394341417`}, {99., 0.112535313120628}}], 
        LineBox[{
         Offset[{1.5, 0}, {99., 0.13656874394341417`}], 
          Offset[{-1.5, 0}, {99., 0.13656874394341417`}]}], 
        LineBox[{
         Offset[{1.5, 0}, {99., 0.112535313120628}], 
          Offset[{-1.5, 0}, {99., 0.112535313120628}]}]}, {
        LineBox[{{100., 0.3803757229963005}, {100., 0.35393552749618307`}}], 
        LineBox[{
         Offset[{1.5, 0}, {100., 0.3803757229963005}], 
          Offset[{-1.5, 0}, {100., 0.3803757229963005}]}], 
        LineBox[{
         Offset[{1.5, 0}, {100., 0.35393552749618307`}], 
          Offset[{-1.5, 0}, {100., 
           0.35393552749618307`}]}]}}}, {}}, {}, {}, {{}, {}}}, {{}, {{}, 
     {RGBColor[0.778582, 0.417821, 0.644854], PointSize[0.009166666666666668],
       AbsoluteThickness[1.6], PointBox[CompressedData["
1:eJxd0GtQVGUcx/ETmCYwgKYOaRQQCqGAaxRrAvtbljsL7I1dbsFIms4AGZes
RtlZR0VBcoUVQmlogUE24AU0XmjBWGwEFG+JIAKJtSIxIVAUlEBm0/95Ic/M
mTOf+Z7f8+I4p+6R7bTgOG7Hs+e/9/9nSsA9f/A8X1pk+0VetcgOOCb0uR6f
aUv3voqKydqOyNltZCdMPxov320fQHbBDj/JsbmGELIrhtX1jtYL4eQNyLu9
PNGxNYvsDnPi6mHl5RyyBzZaur/o/HIueROmHwoCl+VpyV5wrB54eMK3hLwZ
m+sTir30X5B5qM4RK5sfV5O3wHEkw1UaX0N+C0sbl587Wv412Qd8b15Zn0cd
+W3wKiOsYtTM7+C9B7q6UdU3ZF+I9Efbcj44S+Zj/RP9mH6IeSuWDKRVbS84
R34XBvnwlWId8zbU2NzzqrrF7AetQwF3aNd5sj9Ed/QHu8zMAai0PvLmDy4X
yAKs3+1fZK1nBjrd7WsDDWQNoB3ZVZjVzroQZc3JM0/vsy5ECK8tzE7YTD0Q
HX1NAodgsiYQh+YO++lOsi5C9lRLkqGcdRFSbwic8r9kPQjqSV3n1VrWg9Ce
OC5OucR6MLoPfmoVepn1YGiTm4omOlkPgc2ppeb5KdZDIHqtNH1mlvVQfMhf
NjTxN+uhKE8cSyq2+pZ6GPaGfTx/3IasCUPQ2BvR95m5cFRkr7HjObEejqCq
tU1ZQtYjEDjtuLJewXoEZPsHlL4fsR6J9yObUtUFrEdCoYo7YjrOuhh79gVY
enzFuhj/bLHIXneF9SgUnmlR/HGX9SiIf8svWzvIejSGbMMm0kZZj0aqyaW/
y9pIPQZlaOZ6VpA1Mbgr8JJYxLMuwfidH23vGciQwN5Y4rZwln0vwd5p0cDt
C2ST5Nn/1iX7TbK9FDfNdVKsbqG9FIY8vvIpn6yRwt/Z9fBkKNkkxUnLwpGB
VDInw6Nac+WpUraXYWJOXTLXyPYyFDuY7JKMbC9D5vis5+dDbC+H3pievuon
tpej3HBNNfUL28uhVGRsyt3QSns5/trnVmX8mcwp8InVaePVJ2QoMN3bcEZg
dZH2CiSc5lWvsCGbFLi5pGZ+xpvMxWLEZd2CU3cb7WNR9ELVTr9RsiYWZVsr
+rQ6E+1jYWnZneHZSeaUOGBSXaz9lQwltJkjjRvXtNNeiVxjf++ggmxSIirF
jTvBv0R7Fca6ZiPU+WSo8H2yd8PrPh20V8E30lP+mc112qtwwOnBynT3G7SP
Q2uU7e+P99+ifRxCTN/VpPT00j4Ova5/Zic49NM+DuLtk6WvpA3SPh49o+Zr
vPPDgn8B+y/Eug==
       
       "]], {{LineBox[{{1., 0.}, {1., 0.}}], 
        LineBox[{Offset[{1.5, 0}, {1., 0.}], Offset[{-1.5, 0}, {1., 0.}]}], 
        LineBox[{Offset[{1.5, 0}, {1., 0.}], Offset[{-1.5, 0}, {1., 0.}]}]}, {
        LineBox[{{2., 0.}, {2., 0.}}], 
        LineBox[{Offset[{1.5, 0}, {2., 0.}], Offset[{-1.5, 0}, {2., 0.}]}], 
        LineBox[{Offset[{1.5, 0}, {2., 0.}], Offset[{-1.5, 0}, {2., 0.}]}]}, {
        LineBox[{{3., 0.}, {3., 0.}}], 
        LineBox[{Offset[{1.5, 0}, {3., 0.}], Offset[{-1.5, 0}, {3., 0.}]}], 
        LineBox[{Offset[{1.5, 0}, {3., 0.}], Offset[{-1.5, 0}, {3., 0.}]}]}, {
        LineBox[{{4., 0.}, {4., 0.}}], 
        LineBox[{Offset[{1.5, 0}, {4., 0.}], Offset[{-1.5, 0}, {4., 0.}]}], 
        LineBox[{Offset[{1.5, 0}, {4., 0.}], Offset[{-1.5, 0}, {4., 0.}]}]}, {
        LineBox[{{5., 0.}, {5., 0.}}], 
        LineBox[{Offset[{1.5, 0}, {5., 0.}], Offset[{-1.5, 0}, {5., 0.}]}], 
        LineBox[{Offset[{1.5, 0}, {5., 0.}], Offset[{-1.5, 0}, {5., 0.}]}]}, {
        LineBox[{{6., 0.00016202570258983066`}, {
         6., -0.000045895726266338424`}}], 
        LineBox[{
         Offset[{1.5, 0}, {6., 0.00016202570258983066`}], 
          Offset[{-1.5, 0}, {6., 0.00016202570258983066`}]}], 
        LineBox[{
         Offset[{1.5, 0}, {6., -0.000045895726266338424`}], 
          Offset[{-1.5, 0}, {6., -0.000045895726266338424`}]}]}, {
        LineBox[{{7., 0.0012618409218268253`}, {7., -0.0004083863319830753}}],
         LineBox[{
         Offset[{1.5, 0}, {7., 0.0012618409218268253`}], 
          Offset[{-1.5, 0}, {7., 0.0012618409218268253`}]}], 
        LineBox[{
         Offset[{1.5, 0}, {7., -0.0004083863319830753}], 
          Offset[{-1.5, 0}, {7., -0.0004083863319830753}]}]}, {
        LineBox[{{8., 0.0013272751494129663`}, {
         8., -0.00040979174462962533`}}], 
        LineBox[{
         Offset[{1.5, 0}, {8., 0.0013272751494129663`}], 
          Offset[{-1.5, 0}, {8., 0.0013272751494129663`}]}], 
        LineBox[{
         Offset[{1.5, 0}, {8., -0.00040979174462962533`}], 
          Offset[{-1.5, 0}, {8., -0.00040979174462962533`}]}]}, {
        LineBox[{{9., 0.0014014666549741588`}, {
         9., -0.00001745095308318661}}], 
        LineBox[{
         Offset[{1.5, 0}, {9., 0.0014014666549741588`}], 
          Offset[{-1.5, 0}, {9., 0.0014014666549741588`}]}], 
        LineBox[{
         Offset[{1.5, 0}, {9., -0.00001745095308318661}], 
          Offset[{-1.5, 0}, {9., -0.00001745095308318661}]}]}, {
        LineBox[{{10., 0.0018547008134458262`}, {
         10., -0.00026849165419632595`}}], 
        LineBox[{
         Offset[{1.5, 0}, {10., 0.0018547008134458262`}], 
          Offset[{-1.5, 0}, {10., 0.0018547008134458262`}]}], 
        LineBox[{
         Offset[{1.5, 0}, {10., -0.00026849165419632595`}], 
          Offset[{-1.5, 0}, {10., -0.00026849165419632595`}]}]}, {
        LineBox[{{11., 0.007296416503701525}, {11., 0.0018514462556697801`}}],
         LineBox[{
         Offset[{1.5, 0}, {11., 0.007296416503701525}], 
          Offset[{-1.5, 0}, {11., 0.007296416503701525}]}], 
        LineBox[{
         Offset[{1.5, 0}, {11., 0.0018514462556697801`}], 
          Offset[{-1.5, 0}, {11., 0.0018514462556697801`}]}]}, {
        LineBox[{{12., 0.007940548111445797}, {12., 0.002201471811732022}}], 
        LineBox[{
         Offset[{1.5, 0}, {12., 0.007940548111445797}], 
          Offset[{-1.5, 0}, {12., 0.007940548111445797}]}], 
        LineBox[{
         Offset[{1.5, 0}, {12., 0.002201471811732022}], 
          Offset[{-1.5, 0}, {12., 0.002201471811732022}]}]}, {
        LineBox[{{13., 0.01039556721506233}, {13., 0.0038010746781888378`}}], 
        LineBox[{
         Offset[{1.5, 0}, {13., 0.01039556721506233}], 
          Offset[{-1.5, 0}, {13., 0.01039556721506233}]}], 
        LineBox[{
         Offset[{1.5, 0}, {13., 0.0038010746781888378`}], 
          Offset[{-1.5, 0}, {13., 0.0038010746781888378`}]}]}, {
        LineBox[{{14., 0.02062096666915253}, {14., 0.010163748428803085`}}], 
        LineBox[{
         Offset[{1.5, 0}, {14., 0.02062096666915253}], 
          Offset[{-1.5, 0}, {14., 0.02062096666915253}]}], 
        LineBox[{
         Offset[{1.5, 0}, {14., 0.010163748428803085`}], 
          Offset[{-1.5, 0}, {14., 0.010163748428803085`}]}]}, {
        LineBox[{{15., 0.025736247607366272`}, {15., 0.015703312268394352`}}],
         LineBox[{
         Offset[{1.5, 0}, {15., 0.025736247607366272`}], 
          Offset[{-1.5, 0}, {15., 0.025736247607366272`}]}], 
        LineBox[{
         Offset[{1.5, 0}, {15., 0.015703312268394352`}], 
          Offset[{-1.5, 0}, {15., 0.015703312268394352`}]}]}, {
        LineBox[{{16., 0.028569589112205203`}, {16., 0.01757437695749297}}], 
        LineBox[{
         Offset[{1.5, 0}, {16., 0.028569589112205203`}], 
          Offset[{-1.5, 0}, {16., 0.028569589112205203`}]}], 
        LineBox[{
         Offset[{1.5, 0}, {16., 0.01757437695749297}], 
          Offset[{-1.5, 0}, {16., 0.01757437695749297}]}]}, {
        LineBox[{{17., 0.04578366889722587}, {17., 0.03206240145819663}}], 
        LineBox[{
         Offset[{1.5, 0}, {17., 0.04578366889722587}], 
          Offset[{-1.5, 0}, {17., 0.04578366889722587}]}], 
        LineBox[{
         Offset[{1.5, 0}, {17., 0.03206240145819663}], 
          Offset[{-1.5, 0}, {17., 0.03206240145819663}]}]}, {
        LineBox[{{18., 0.04931005285409474}, {18., 0.034084065830546635`}}], 
        LineBox[{
         Offset[{1.5, 0}, {18., 0.04931005285409474}], 
          Offset[{-1.5, 0}, {18., 0.04931005285409474}]}], 
        LineBox[{
         Offset[{1.5, 0}, {18., 0.034084065830546635`}], 
          Offset[{-1.5, 0}, {18., 0.034084065830546635`}]}]}, {
        LineBox[{{19., 0.05833972910496199}, {19., 0.04168978158257228}}], 
        LineBox[{
         Offset[{1.5, 0}, {19., 0.05833972910496199}], 
          Offset[{-1.5, 0}, {19., 0.05833972910496199}]}], 
        LineBox[{
         Offset[{1.5, 0}, {19., 0.04168978158257228}], 
          Offset[{-1.5, 0}, {19., 0.04168978158257228}]}]}, {
        LineBox[{{20., 0.059182095131374464`}, {20., 0.0430340648382233}}], 
        LineBox[{
         Offset[{1.5, 0}, {20., 0.059182095131374464`}], 
          Offset[{-1.5, 0}, {20., 0.059182095131374464`}]}], 
        LineBox[{
         Offset[{1.5, 0}, {20., 0.0430340648382233}], 
          Offset[{-1.5, 0}, {20., 0.0430340648382233}]}]}, {
        LineBox[{{21., 0.05988870543518196}, {21., 0.04360111314981201}}], 
        LineBox[{
         Offset[{1.5, 0}, {21., 0.05988870543518196}], 
          Offset[{-1.5, 0}, {21., 0.05988870543518196}]}], 
        LineBox[{
         Offset[{1.5, 0}, {21., 0.04360111314981201}], 
          Offset[{-1.5, 0}, {21., 0.04360111314981201}]}]}, {
        LineBox[{{22., 0.08102628804355218}, {22., 0.062281358030613534`}}], 
        LineBox[{
         Offset[{1.5, 0}, {22., 0.08102628804355218}], 
          Offset[{-1.5, 0}, {22., 0.08102628804355218}]}], 
        LineBox[{
         Offset[{1.5, 0}, {22., 0.062281358030613534`}], 
          Offset[{-1.5, 0}, {22., 0.062281358030613534`}]}]}, {
        LineBox[{{23., 0.08991703545515436}, {23., 0.06945967498101069}}], 
        LineBox[{
         Offset[{1.5, 0}, {23., 0.08991703545515436}], 
          Offset[{-1.5, 0}, {23., 0.08991703545515436}]}], 
        LineBox[{
         Offset[{1.5, 0}, {23., 0.06945967498101069}], 
          Offset[{-1.5, 0}, {23., 0.06945967498101069}]}]}, {
        LineBox[{{24., 0.09131514669545304}, {24., 0.07166790277027071}}], 
        LineBox[{
         Offset[{1.5, 0}, {24., 0.09131514669545304}], 
          Offset[{-1.5, 0}, {24., 0.09131514669545304}]}], 
        LineBox[{
         Offset[{1.5, 0}, {24., 0.07166790277027071}], 
          Offset[{-1.5, 0}, {24., 0.07166790277027071}]}]}, {
        LineBox[{{25., 0.09423634763936312}, {25., 0.07404921707628281}}], 
        LineBox[{
         Offset[{1.5, 0}, {25., 0.09423634763936312}], 
          Offset[{-1.5, 0}, {25., 0.09423634763936312}]}], 
        LineBox[{
         Offset[{1.5, 0}, {25., 0.07404921707628281}], 
          Offset[{-1.5, 0}, {25., 0.07404921707628281}]}]}, {
        LineBox[{{26., 0.09362378551642048}, {26., 0.07494229702837674}}], 
        LineBox[{
         Offset[{1.5, 0}, {26., 0.09362378551642048}], 
          Offset[{-1.5, 0}, {26., 0.09362378551642048}]}], 
        LineBox[{
         Offset[{1.5, 0}, {26., 0.07494229702837674}], 
          Offset[{-1.5, 0}, {26., 0.07494229702837674}]}]}, {
        LineBox[{{27., 0.09522542946254696}, {27., 0.07520406050759003}}], 
        LineBox[{
         Offset[{1.5, 0}, {27., 0.09522542946254696}], 
          Offset[{-1.5, 0}, {27., 0.09522542946254696}]}], 
        LineBox[{
         Offset[{1.5, 0}, {27., 0.07520406050759003}], 
          Offset[{-1.5, 0}, {27., 0.07520406050759003}]}]}, {
        LineBox[{{28., 0.09800435933226015}, {28., 0.07702968709203059}}], 
        LineBox[{
         Offset[{1.5, 0}, {28., 0.09800435933226015}], 
          Offset[{-1.5, 0}, {28., 0.09800435933226015}]}], 
        LineBox[{
         Offset[{1.5, 0}, {28., 0.07702968709203059}], 
          Offset[{-1.5, 0}, {28., 0.07702968709203059}]}]}, {
        LineBox[{{29., 0.09974285910348597}, {29., 0.07908353428297434}}], 
        LineBox[{
         Offset[{1.5, 0}, {29., 0.09974285910348597}], 
          Offset[{-1.5, 0}, {29., 0.09974285910348597}]}], 
        LineBox[{
         Offset[{1.5, 0}, {29., 0.07908353428297434}], 
          Offset[{-1.5, 0}, {29., 0.07908353428297434}]}]}, {
        LineBox[{{30., 0.10071868706479507`}, {30., 0.08003134467073002}}], 
        LineBox[{
         Offset[{1.5, 0}, {30., 0.10071868706479507`}], 
          Offset[{-1.5, 0}, {30., 0.10071868706479507`}]}], 
        LineBox[{
         Offset[{1.5, 0}, {30., 0.08003134467073002}], 
          Offset[{-1.5, 0}, {30., 0.08003134467073002}]}]}, {
        LineBox[{{31., 0.10275504496984537`}, {31., 0.08181664646492469}}], 
        LineBox[{
         Offset[{1.5, 0}, {31., 0.10275504496984537`}], 
          Offset[{-1.5, 0}, {31., 0.10275504496984537`}]}], 
        LineBox[{
         Offset[{1.5, 0}, {31., 0.08181664646492469}], 
          Offset[{-1.5, 0}, {31., 0.08181664646492469}]}]}, {
        LineBox[{{32., 0.10300401139940854`}, {32., 0.08181838733353036}}], 
        LineBox[{
         Offset[{1.5, 0}, {32., 0.10300401139940854`}], 
          Offset[{-1.5, 0}, {32., 0.10300401139940854`}]}], 
        LineBox[{
         Offset[{1.5, 0}, {32., 0.08181838733353036}], 
          Offset[{-1.5, 0}, {32., 0.08181838733353036}]}]}, {
        LineBox[{{33., 0.1029644549579782}, {33., 0.08262659286072284}}], 
        LineBox[{
         Offset[{1.5, 0}, {33., 0.1029644549579782}], 
          Offset[{-1.5, 0}, {33., 0.1029644549579782}]}], 
        LineBox[{
         Offset[{1.5, 0}, {33., 0.08262659286072284}], 
          Offset[{-1.5, 0}, {33., 0.08262659286072284}]}]}, {
        LineBox[{{34., 0.10404770751188984`}, {34., 0.08244520792566891}}], 
        LineBox[{
         Offset[{1.5, 0}, {34., 0.10404770751188984`}], 
          Offset[{-1.5, 0}, {34., 0.10404770751188984`}]}], 
        LineBox[{
         Offset[{1.5, 0}, {34., 0.08244520792566891}], 
          Offset[{-1.5, 0}, {34., 0.08244520792566891}]}]}, {
        LineBox[{{35., 0.10489067504203024`}, {35., 0.08459478955082779}}], 
        LineBox[{
         Offset[{1.5, 0}, {35., 0.10489067504203024`}], 
          Offset[{-1.5, 0}, {35., 0.10489067504203024`}]}], 
        LineBox[{
         Offset[{1.5, 0}, {35., 0.08459478955082779}], 
          Offset[{-1.5, 0}, {35., 0.08459478955082779}]}]}, {
        LineBox[{{36., 0.1053565067974389}, {36., 0.0842520967762836}}], 
        LineBox[{
         Offset[{1.5, 0}, {36., 0.1053565067974389}], 
          Offset[{-1.5, 0}, {36., 0.1053565067974389}]}], 
        LineBox[{
         Offset[{1.5, 0}, {36., 0.0842520967762836}], 
          Offset[{-1.5, 0}, {36., 0.0842520967762836}]}]}, {
        LineBox[{{37., 0.10658724761193615`}, {37., 0.08544690589951777}}], 
        LineBox[{
         Offset[{1.5, 0}, {37., 0.10658724761193615`}], 
          Offset[{-1.5, 0}, {37., 0.10658724761193615`}]}], 
        LineBox[{
         Offset[{1.5, 0}, {37., 0.08544690589951777}], 
          Offset[{-1.5, 0}, {37., 0.08544690589951777}]}]}, {
        LineBox[{{38., 0.1068557399970644}, {38., 0.08539455495565308}}], 
        LineBox[{
         Offset[{1.5, 0}, {38., 0.1068557399970644}], 
          Offset[{-1.5, 0}, {38., 0.1068557399970644}]}], 
        LineBox[{
         Offset[{1.5, 0}, {38., 0.08539455495565308}], 
          Offset[{-1.5, 0}, {38., 0.08539455495565308}]}]}, {
        LineBox[{{39., 0.10654791024682073`}, {39., 0.0857291786305717}}], 
        LineBox[{
         Offset[{1.5, 0}, {39., 0.10654791024682073`}], 
          Offset[{-1.5, 0}, {39., 0.10654791024682073`}]}], 
        LineBox[{
         Offset[{1.5, 0}, {39., 0.0857291786305717}], 
          Offset[{-1.5, 0}, {39., 0.0857291786305717}]}]}, {
        LineBox[{{40., 0.10699519907879773`}, {40., 0.08562540968025584}}], 
        LineBox[{
         Offset[{1.5, 0}, {40., 0.10699519907879773`}], 
          Offset[{-1.5, 0}, {40., 0.10699519907879773`}]}], 
        LineBox[{
         Offset[{1.5, 0}, {40., 0.08562540968025584}], 
          Offset[{-1.5, 0}, {40., 0.08562540968025584}]}]}, {
        LineBox[{{41., 0.10768526378575602`}, {41., 0.08574650707319259}}], 
        LineBox[{
         Offset[{1.5, 0}, {41., 0.10768526378575602`}], 
          Offset[{-1.5, 0}, {41., 0.10768526378575602`}]}], 
        LineBox[{
         Offset[{1.5, 0}, {41., 0.08574650707319259}], 
          Offset[{-1.5, 0}, {41., 0.08574650707319259}]}]}, {
        LineBox[{{42., 0.10762632998859845`}, {42., 0.0858941016374127}}], 
        LineBox[{
         Offset[{1.5, 0}, {42., 0.10762632998859845`}], 
          Offset[{-1.5, 0}, {42., 0.10762632998859845`}]}], 
        LineBox[{
         Offset[{1.5, 0}, {42., 0.0858941016374127}], 
          Offset[{-1.5, 0}, {42., 0.0858941016374127}]}]}, {
        LineBox[{{43., 0.10755161963117157`}, {43., 0.08604981807013617}}], 
        LineBox[{
         Offset[{1.5, 0}, {43., 0.10755161963117157`}], 
          Offset[{-1.5, 0}, {43., 0.10755161963117157`}]}], 
        LineBox[{
         Offset[{1.5, 0}, {43., 0.08604981807013617}], 
          Offset[{-1.5, 0}, {43., 0.08604981807013617}]}]}, {
        LineBox[{{44., 0.10801029085059825`}, {44., 0.08684407435748216}}], 
        LineBox[{
         Offset[{1.5, 0}, {44., 0.10801029085059825`}], 
          Offset[{-1.5, 0}, {44., 0.10801029085059825`}]}], 
        LineBox[{
         Offset[{1.5, 0}, {44., 0.08684407435748216}], 
          Offset[{-1.5, 0}, {44., 0.08684407435748216}]}]}, {
        LineBox[{{45., 0.10781872571281852`}, {45., 0.08724849213376844}}], 
        LineBox[{
         Offset[{1.5, 0}, {45., 0.10781872571281852`}], 
          Offset[{-1.5, 0}, {45., 0.10781872571281852`}]}], 
        LineBox[{
         Offset[{1.5, 0}, {45., 0.08724849213376844}], 
          Offset[{-1.5, 0}, {45., 0.08724849213376844}]}]}, {
        LineBox[{{46., 0.10808686852438919`}, {46., 0.08704048269826599}}], 
        LineBox[{
         Offset[{1.5, 0}, {46., 0.10808686852438919`}], 
          Offset[{-1.5, 0}, {46., 0.10808686852438919`}]}], 
        LineBox[{
         Offset[{1.5, 0}, {46., 0.08704048269826599}], 
          Offset[{-1.5, 0}, {46., 0.08704048269826599}]}]}, {
        LineBox[{{47., 0.10821600931056528`}, {47., 0.08741911429227299}}], 
        LineBox[{
         Offset[{1.5, 0}, {47., 0.10821600931056528`}], 
          Offset[{-1.5, 0}, {47., 0.10821600931056528`}]}], 
        LineBox[{
         Offset[{1.5, 0}, {47., 0.08741911429227299}], 
          Offset[{-1.5, 0}, {47., 0.08741911429227299}]}]}, {
        LineBox[{{48., 0.10853093884040703`}, {48., 0.08716481737619021}}], 
        LineBox[{
         Offset[{1.5, 0}, {48., 0.10853093884040703`}], 
          Offset[{-1.5, 0}, {48., 0.10853093884040703`}]}], 
        LineBox[{
         Offset[{1.5, 0}, {48., 0.08716481737619021}], 
          Offset[{-1.5, 0}, {48., 0.08716481737619021}]}]}, {
        LineBox[{{49., 0.10802420174264235`}, {49., 0.08768101004404041}}], 
        LineBox[{
         Offset[{1.5, 0}, {49., 0.10802420174264235`}], 
          Offset[{-1.5, 0}, {49., 0.10802420174264235`}]}], 
        LineBox[{
         Offset[{1.5, 0}, {49., 0.08768101004404041}], 
          Offset[{-1.5, 0}, {49., 0.08768101004404041}]}]}, {
        LineBox[{{50., 0.10884896932022868`}, {50., 0.0874459414607179}}], 
        LineBox[{
         Offset[{1.5, 0}, {50., 0.10884896932022868`}], 
          Offset[{-1.5, 0}, {50., 0.10884896932022868`}]}], 
        LineBox[{
         Offset[{1.5, 0}, {50., 0.0874459414607179}], 
          Offset[{-1.5, 0}, {50., 0.0874459414607179}]}]}, {
        LineBox[{{51., 0.10920757110253006`}, {51., 0.08810224380509828}}], 
        LineBox[{
         Offset[{1.5, 0}, {51., 0.10920757110253006`}], 
          Offset[{-1.5, 0}, {51., 0.10920757110253006`}]}], 
        LineBox[{
         Offset[{1.5, 0}, {51., 0.08810224380509828}], 
          Offset[{-1.5, 0}, {51., 0.08810224380509828}]}]}, {
        LineBox[{{52., 0.10942092893182158`}, {52., 0.08847544085557392}}], 
        LineBox[{
         Offset[{1.5, 0}, {52., 0.10942092893182158`}], 
          Offset[{-1.5, 0}, {52., 0.10942092893182158`}]}], 
        LineBox[{
         Offset[{1.5, 0}, {52., 0.08847544085557392}], 
          Offset[{-1.5, 0}, {52., 0.08847544085557392}]}]}, {
        LineBox[{{53., 0.10968571202649455`}, {53., 0.08905135367872449}}], 
        LineBox[{
         Offset[{1.5, 0}, {53., 0.10968571202649455`}], 
          Offset[{-1.5, 0}, {53., 0.10968571202649455`}]}], 
        LineBox[{
         Offset[{1.5, 0}, {53., 0.08905135367872449}], 
          Offset[{-1.5, 0}, {53., 0.08905135367872449}]}]}, {
        LineBox[{{54., 0.11044800748417824`}, {54., 0.0890909846248581}}], 
        LineBox[{
         Offset[{1.5, 0}, {54., 0.11044800748417824`}], 
          Offset[{-1.5, 0}, {54., 0.11044800748417824`}]}], 
        LineBox[{
         Offset[{1.5, 0}, {54., 0.0890909846248581}], 
          Offset[{-1.5, 0}, {54., 0.0890909846248581}]}]}, {
        LineBox[{{55., 0.11060902299012569`}, {55., 0.08905992431218342}}], 
        LineBox[{
         Offset[{1.5, 0}, {55., 0.11060902299012569`}], 
          Offset[{-1.5, 0}, {55., 0.11060902299012569`}]}], 
        LineBox[{
         Offset[{1.5, 0}, {55., 0.08905992431218342}], 
          Offset[{-1.5, 0}, {55., 0.08905992431218342}]}]}, {
        LineBox[{{56., 0.11060313575765496`}, {56., 0.08956666746501943}}], 
        LineBox[{
         Offset[{1.5, 0}, {56., 0.11060313575765496`}], 
          Offset[{-1.5, 0}, {56., 0.11060313575765496`}]}], 
        LineBox[{
         Offset[{1.5, 0}, {56., 0.08956666746501943}], 
          Offset[{-1.5, 0}, {56., 0.08956666746501943}]}]}, {
        LineBox[{{57., 0.11176469819113438`}, {57., 0.08968510721785683}}], 
        LineBox[{
         Offset[{1.5, 0}, {57., 0.11176469819113438`}], 
          Offset[{-1.5, 0}, {57., 0.11176469819113438`}]}], 
        LineBox[{
         Offset[{1.5, 0}, {57., 0.08968510721785683}], 
          Offset[{-1.5, 0}, {57., 0.08968510721785683}]}]}, {
        LineBox[{{58., 0.11143532870355317`}, {58., 0.09046757711685476}}], 
        LineBox[{
         Offset[{1.5, 0}, {58., 0.11143532870355317`}], 
          Offset[{-1.5, 0}, {58., 0.11143532870355317`}]}], 
        LineBox[{
         Offset[{1.5, 0}, {58., 0.09046757711685476}], 
          Offset[{-1.5, 0}, {58., 0.09046757711685476}]}]}, {
        LineBox[{{59., 0.11187436183615342`}, {59., 0.09012465824618164}}], 
        LineBox[{
         Offset[{1.5, 0}, {59., 0.11187436183615342`}], 
          Offset[{-1.5, 0}, {59., 0.11187436183615342`}]}], 
        LineBox[{
         Offset[{1.5, 0}, {59., 0.09012465824618164}], 
          Offset[{-1.5, 0}, {59., 0.09012465824618164}]}]}, {
        LineBox[{{60., 0.11172523623362415`}, {60., 0.09064969066569198}}], 
        LineBox[{
         Offset[{1.5, 0}, {60., 0.11172523623362415`}], 
          Offset[{-1.5, 0}, {60., 0.11172523623362415`}]}], 
        LineBox[{
         Offset[{1.5, 0}, {60., 0.09064969066569198}], 
          Offset[{-1.5, 0}, {60., 0.09064969066569198}]}]}, {
        LineBox[{{61., 0.11248449480006371`}, {61., 0.0910001410632721}}], 
        LineBox[{
         Offset[{1.5, 0}, {61., 0.11248449480006371`}], 
          Offset[{-1.5, 0}, {61., 0.11248449480006371`}]}], 
        LineBox[{
         Offset[{1.5, 0}, {61., 0.0910001410632721}], 
          Offset[{-1.5, 0}, {61., 0.0910001410632721}]}]}, {
        LineBox[{{62., 0.11289121689212286`}, {62., 0.09077773543125037}}], 
        LineBox[{
         Offset[{1.5, 0}, {62., 0.11289121689212286`}], 
          Offset[{-1.5, 0}, {62., 0.11289121689212286`}]}], 
        LineBox[{
         Offset[{1.5, 0}, {62., 0.09077773543125037}], 
          Offset[{-1.5, 0}, {62., 0.09077773543125037}]}]}, {
        LineBox[{{63., 0.11342546477435264`}, {63., 0.09241587543438157}}], 
        LineBox[{
         Offset[{1.5, 0}, {63., 0.11342546477435264`}], 
          Offset[{-1.5, 0}, {63., 0.11342546477435264`}]}], 
        LineBox[{
         Offset[{1.5, 0}, {63., 0.09241587543438157}], 
          Offset[{-1.5, 0}, {63., 0.09241587543438157}]}]}, {
        LineBox[{{64., 0.11454058880149585`}, {64., 0.09373723966210425}}], 
        LineBox[{
         Offset[{1.5, 0}, {64., 0.11454058880149585`}], 
          Offset[{-1.5, 0}, {64., 0.11454058880149585`}]}], 
        LineBox[{
         Offset[{1.5, 0}, {64., 0.09373723966210425}], 
          Offset[{-1.5, 0}, {64., 0.09373723966210425}]}]}, {
        LineBox[{{65., 0.11509042070489349`}, {65., 0.09355792174100454}}], 
        LineBox[{
         Offset[{1.5, 0}, {65., 0.11509042070489349`}], 
          Offset[{-1.5, 0}, {65., 0.11509042070489349`}]}], 
        LineBox[{
         Offset[{1.5, 0}, {65., 0.09355792174100454}], 
          Offset[{-1.5, 0}, {65., 0.09355792174100454}]}]}, {
        LineBox[{{66., 0.11545884547603852`}, {66., 0.09327600690940496}}], 
        LineBox[{
         Offset[{1.5, 0}, {66., 0.11545884547603852`}], 
          Offset[{-1.5, 0}, {66., 0.11545884547603852`}]}], 
        LineBox[{
         Offset[{1.5, 0}, {66., 0.09327600690940496}], 
          Offset[{-1.5, 0}, {66., 0.09327600690940496}]}]}, {
        LineBox[{{67., 0.11634287966416798`}, {67., 0.09408301810571998}}], 
        LineBox[{
         Offset[{1.5, 0}, {67., 0.11634287966416798`}], 
          Offset[{-1.5, 0}, {67., 0.11634287966416798`}]}], 
        LineBox[{
         Offset[{1.5, 0}, {67., 0.09408301810571998}], 
          Offset[{-1.5, 0}, {67., 0.09408301810571998}]}]}, {
        LineBox[{{68., 0.11689342426012152`}, {68., 0.09469261230444588}}], 
        LineBox[{
         Offset[{1.5, 0}, {68., 0.11689342426012152`}], 
          Offset[{-1.5, 0}, {68., 0.11689342426012152`}]}], 
        LineBox[{
         Offset[{1.5, 0}, {68., 0.09469261230444588}], 
          Offset[{-1.5, 0}, {68., 0.09469261230444588}]}]}, {
        LineBox[{{69., 0.11736819432063587`}, {69., 0.09530872857289048}}], 
        LineBox[{
         Offset[{1.5, 0}, {69., 0.11736819432063587`}], 
          Offset[{-1.5, 0}, {69., 0.11736819432063587`}]}], 
        LineBox[{
         Offset[{1.5, 0}, {69., 0.09530872857289048}], 
          Offset[{-1.5, 0}, {69., 0.09530872857289048}]}]}, {
        LineBox[{{70., 0.11709355232083572`}, {70., 0.09603924874491292}}], 
        LineBox[{
         Offset[{1.5, 0}, {70., 0.11709355232083572`}], 
          Offset[{-1.5, 0}, {70., 0.11709355232083572`}]}], 
        LineBox[{
         Offset[{1.5, 0}, {70., 0.09603924874491292}], 
          Offset[{-1.5, 0}, {70., 0.09603924874491292}]}]}, {
        LineBox[{{71., 0.11813959492120688`}, {71., 0.09581472225128393}}], 
        LineBox[{
         Offset[{1.5, 0}, {71., 0.11813959492120688`}], 
          Offset[{-1.5, 0}, {71., 0.11813959492120688`}]}], 
        LineBox[{
         Offset[{1.5, 0}, {71., 0.09581472225128393}], 
          Offset[{-1.5, 0}, {71., 0.09581472225128393}]}]}, {
        LineBox[{{72., 0.11845289607825912`}, {72., 0.09708055504736299}}], 
        LineBox[{
         Offset[{1.5, 0}, {72., 0.11845289607825912`}], 
          Offset[{-1.5, 0}, {72., 0.11845289607825912`}]}], 
        LineBox[{
         Offset[{1.5, 0}, {72., 0.09708055504736299}], 
          Offset[{-1.5, 0}, {72., 0.09708055504736299}]}]}, {
        LineBox[{{73., 0.11899452082686618`}, {73., 0.09734406406932561}}], 
        LineBox[{
         Offset[{1.5, 0}, {73., 0.11899452082686618`}], 
          Offset[{-1.5, 0}, {73., 0.11899452082686618`}]}], 
        LineBox[{
         Offset[{1.5, 0}, {73., 0.09734406406932561}], 
          Offset[{-1.5, 0}, {73., 0.09734406406932561}]}]}, {
        LineBox[{{74., 0.11953500273371956`}, {74., 0.09708974138650897}}], 
        LineBox[{
         Offset[{1.5, 0}, {74., 0.11953500273371956`}], 
          Offset[{-1.5, 0}, {74., 0.11953500273371956`}]}], 
        LineBox[{
         Offset[{1.5, 0}, {74., 0.09708974138650897}], 
          Offset[{-1.5, 0}, {74., 0.09708974138650897}]}]}, {
        LineBox[{{75., 0.12015586772628307`}, {75., 0.09751232937677191}}], 
        LineBox[{
         Offset[{1.5, 0}, {75., 0.12015586772628307`}], 
          Offset[{-1.5, 0}, {75., 0.12015586772628307`}]}], 
        LineBox[{
         Offset[{1.5, 0}, {75., 0.09751232937677191}], 
          Offset[{-1.5, 0}, {75., 0.09751232937677191}]}]}, {
        LineBox[{{76., 0.11993847288711644`}, {76., 0.09786791686599551}}], 
        LineBox[{
         Offset[{1.5, 0}, {76., 0.11993847288711644`}], 
          Offset[{-1.5, 0}, {76., 0.11993847288711644`}]}], 
        LineBox[{
         Offset[{1.5, 0}, {76., 0.09786791686599551}], 
          Offset[{-1.5, 0}, {76., 0.09786791686599551}]}]}, {
        LineBox[{{77., 0.12006959367763514`}, {77., 0.09797663556166089}}], 
        LineBox[{
         Offset[{1.5, 0}, {77., 0.12006959367763514`}], 
          Offset[{-1.5, 0}, {77., 0.12006959367763514`}]}], 
        LineBox[{
         Offset[{1.5, 0}, {77., 0.09797663556166089}], 
          Offset[{-1.5, 0}, {77., 0.09797663556166089}]}]}, {
        LineBox[{{78., 0.1209847334642043}, {78., 0.09893985635370528}}], 
        LineBox[{
         Offset[{1.5, 0}, {78., 0.1209847334642043}], 
          Offset[{-1.5, 0}, {78., 0.1209847334642043}]}], 
        LineBox[{
         Offset[{1.5, 0}, {78., 0.09893985635370528}], 
          Offset[{-1.5, 0}, {78., 0.09893985635370528}]}]}, {
        LineBox[{{79., 0.1237891777873614}, {79., 0.10188004330569503`}}], 
        LineBox[{
         Offset[{1.5, 0}, {79., 0.1237891777873614}], 
          Offset[{-1.5, 0}, {79., 0.1237891777873614}]}], 
        LineBox[{
         Offset[{1.5, 0}, {79., 0.10188004330569503`}], 
          Offset[{-1.5, 0}, {79., 0.10188004330569503`}]}]}, {
        LineBox[{{80., 0.12444494404680706`}, {80., 0.10195861765413036`}}], 
        LineBox[{
         Offset[{1.5, 0}, {80., 0.12444494404680706`}], 
          Offset[{-1.5, 0}, {80., 0.12444494404680706`}]}], 
        LineBox[{
         Offset[{1.5, 0}, {80., 0.10195861765413036`}], 
          Offset[{-1.5, 0}, {80., 0.10195861765413036`}]}]}, {
        LineBox[{{81., 0.12496906224753171`}, {81., 0.10190620133312006`}}], 
        LineBox[{
         Offset[{1.5, 0}, {81., 0.12496906224753171`}], 
          Offset[{-1.5, 0}, {81., 0.12496906224753171`}]}], 
        LineBox[{
         Offset[{1.5, 0}, {81., 0.10190620133312006`}], 
          Offset[{-1.5, 0}, {81., 0.10190620133312006`}]}]}, {
        LineBox[{{82., 0.12480727641674437`}, {82., 0.10212353707169504`}}], 
        LineBox[{
         Offset[{1.5, 0}, {82., 0.12480727641674437`}], 
          Offset[{-1.5, 0}, {82., 0.12480727641674437`}]}], 
        LineBox[{
         Offset[{1.5, 0}, {82., 0.10212353707169504`}], 
          Offset[{-1.5, 0}, {82., 0.10212353707169504`}]}]}, {
        LineBox[{{83., 0.12535651379512217`}, {83., 0.10266975550879415`}}], 
        LineBox[{
         Offset[{1.5, 0}, {83., 0.12535651379512217`}], 
          Offset[{-1.5, 0}, {83., 0.12535651379512217`}]}], 
        LineBox[{
         Offset[{1.5, 0}, {83., 0.10266975550879415`}], 
          Offset[{-1.5, 0}, {83., 0.10266975550879415`}]}]}, {
        LineBox[{{84., 0.13609072177017997`}, {84., 0.112295779148127}}], 
        LineBox[{
         Offset[{1.5, 0}, {84., 0.13609072177017997`}], 
          Offset[{-1.5, 0}, {84., 0.13609072177017997`}]}], 
        LineBox[{
         Offset[{1.5, 0}, {84., 0.112295779148127}], 
          Offset[{-1.5, 0}, {84., 0.112295779148127}]}]}, {
        LineBox[{{85., 0.13651990856061863`}, {85., 0.11272435187010686`}}], 
        LineBox[{
         Offset[{1.5, 0}, {85., 0.13651990856061863`}], 
          Offset[{-1.5, 0}, {85., 0.13651990856061863`}]}], 
        LineBox[{
         Offset[{1.5, 0}, {85., 0.11272435187010686`}], 
          Offset[{-1.5, 0}, {85., 0.11272435187010686`}]}]}, {
        LineBox[{{86., 0.14120482818532984`}, {86., 0.11780163351888176`}}], 
        LineBox[{
         Offset[{1.5, 0}, {86., 0.14120482818532984`}], 
          Offset[{-1.5, 0}, {86., 0.14120482818532984`}]}], 
        LineBox[{
         Offset[{1.5, 0}, {86., 0.11780163351888176`}], 
          Offset[{-1.5, 0}, {86., 0.11780163351888176`}]}]}, {
        LineBox[{{87., 0.14245456584643781`}, {87., 0.1197022613360849}}], 
        LineBox[{
         Offset[{1.5, 0}, {87., 0.14245456584643781`}], 
          Offset[{-1.5, 0}, {87., 0.14245456584643781`}]}], 
        LineBox[{
         Offset[{1.5, 0}, {87., 0.1197022613360849}], 
          Offset[{-1.5, 0}, {87., 0.1197022613360849}]}]}, {
        LineBox[{{88., 0.1437674839111298}, {88., 0.12061577004953655`}}], 
        LineBox[{
         Offset[{1.5, 0}, {88., 0.1437674839111298}], 
          Offset[{-1.5, 0}, {88., 0.1437674839111298}]}], 
        LineBox[{
         Offset[{1.5, 0}, {88., 0.12061577004953655`}], 
          Offset[{-1.5, 0}, {88., 0.12061577004953655`}]}]}, {
        LineBox[{{89., 0.14455756222715926`}, {89., 0.12242062795672616`}}], 
        LineBox[{
         Offset[{1.5, 0}, {89., 0.14455756222715926`}], 
          Offset[{-1.5, 0}, {89., 0.14455756222715926`}]}], 
        LineBox[{
         Offset[{1.5, 0}, {89., 0.12242062795672616`}], 
          Offset[{-1.5, 0}, {89., 0.12242062795672616`}]}]}, {
        LineBox[{{90., 0.14739423405483645`}, {90., 0.12341013189914875`}}], 
        LineBox[{
         Offset[{1.5, 0}, {90., 0.14739423405483645`}], 
          Offset[{-1.5, 0}, {90., 0.14739423405483645`}]}], 
        LineBox[{
         Offset[{1.5, 0}, {90., 0.12341013189914875`}], 
          Offset[{-1.5, 0}, {90., 0.12341013189914875`}]}]}, {
        LineBox[{{91., 0.1542637216012478}, {91., 0.1304385795673783}}], 
        LineBox[{
         Offset[{1.5, 0}, {91., 0.1542637216012478}], 
          Offset[{-1.5, 0}, {91., 0.1542637216012478}]}], 
        LineBox[{
         Offset[{1.5, 0}, {91., 0.1304385795673783}], 
          Offset[{-1.5, 0}, {91., 0.1304385795673783}]}]}, {
        LineBox[{{92., 0.15704559021190498`}, {92., 0.1325963367546182}}], 
        LineBox[{
         Offset[{1.5, 0}, {92., 0.15704559021190498`}], 
          Offset[{-1.5, 0}, {92., 0.15704559021190498`}]}], 
        LineBox[{
         Offset[{1.5, 0}, {92., 0.1325963367546182}], 
          Offset[{-1.5, 0}, {92., 0.1325963367546182}]}]}, {
        LineBox[{{93., 0.18582315721262338`}, {93., 0.16110822224814325`}}], 
        LineBox[{
         Offset[{1.5, 0}, {93., 0.18582315721262338`}], 
          Offset[{-1.5, 0}, {93., 0.18582315721262338`}]}], 
        LineBox[{
         Offset[{1.5, 0}, {93., 0.16110822224814325`}], 
          Offset[{-1.5, 0}, {93., 0.16110822224814325`}]}]}, {
        LineBox[{{94., 0.24000477231993506`}, {94., 0.21388157566768784`}}], 
        LineBox[{
         Offset[{1.5, 0}, {94., 0.24000477231993506`}], 
          Offset[{-1.5, 0}, {94., 0.24000477231993506`}]}], 
        LineBox[{
         Offset[{1.5, 0}, {94., 0.21388157566768784`}], 
          Offset[{-1.5, 0}, {94., 0.21388157566768784`}]}]}, {
        LineBox[{{95., 0.2508910010838504}, {95., 0.2203261719518681}}], 
        LineBox[{
         Offset[{1.5, 0}, {95., 0.2508910010838504}], 
          Offset[{-1.5, 0}, {95., 0.2508910010838504}]}], 
        LineBox[{
         Offset[{1.5, 0}, {95., 0.2203261719518681}], 
          Offset[{-1.5, 0}, {95., 0.2203261719518681}]}]}, {
        LineBox[{{96., 0.2716670713786961}, {96., 0.24358310864199686`}}], 
        LineBox[{
         Offset[{1.5, 0}, {96., 0.2716670713786961}], 
          Offset[{-1.5, 0}, {96., 0.2716670713786961}]}], 
        LineBox[{
         Offset[{1.5, 0}, {96., 0.24358310864199686`}], 
          Offset[{-1.5, 0}, {96., 0.24358310864199686`}]}]}, {
        LineBox[{{97., 0.3552166396822097}, {97., 0.32683580450966593`}}], 
        LineBox[{
         Offset[{1.5, 0}, {97., 0.3552166396822097}], 
          Offset[{-1.5, 0}, {97., 0.3552166396822097}]}], 
        LineBox[{
         Offset[{1.5, 0}, {97., 0.32683580450966593`}], 
          Offset[{-1.5, 0}, {97., 0.32683580450966593`}]}]}, {
        LineBox[{{98., 0.3880984661374218}, {98., 0.36487435269466506`}}], 
        LineBox[{
         Offset[{1.5, 0}, {98., 0.3880984661374218}], 
          Offset[{-1.5, 0}, {98., 0.3880984661374218}]}], 
        LineBox[{
         Offset[{1.5, 0}, {98., 0.36487435269466506`}], 
          Offset[{-1.5, 0}, {98., 0.36487435269466506`}]}]}, {
        LineBox[{{99., 0.4372408304453792}, {99., 0.4195828950595675}}], 
        LineBox[{
         Offset[{1.5, 0}, {99., 0.4372408304453792}], 
          Offset[{-1.5, 0}, {99., 0.4372408304453792}]}], 
        LineBox[{
         Offset[{1.5, 0}, {99., 0.4195828950595675}], 
          Offset[{-1.5, 0}, {99., 0.4195828950595675}]}]}, {
        LineBox[{{100., 0.4958566942288597}, {100., 0.4951338493047339}}], 
        LineBox[{
         Offset[{1.5, 0}, {100., 0.4958566942288597}], 
          Offset[{-1.5, 0}, {100., 0.4958566942288597}]}], 
        LineBox[{
         Offset[{1.5, 0}, {100., 0.4951338493047339}], 
          Offset[{-1.5, 0}, {100., 
           0.4951338493047339}]}]}}}, {}}, {}, {}, {{}, {}}}, {{}, {{}, 
     {RGBColor[0.9112395, 0.6309425, 0.5195245], PointSize[
      0.009166666666666668], AbsoluteThickness[1.6], PointBox[CompressedData["

1:eJxdy31MFHQcx/FL1CAgr9YAQVLUEAyMh06eAj5wxzMe98TdtaYJA08cZiAK
psKpCARqwYGE5wNmiIoGsjkoQQ7C5ME4EBB0wIFs1hhDkaOQOajW7/uH/bbf
fnvt/fs4xO+RJC7hcDgJ/9x/3//O80DO6wev0/R/5sLpoyvX1Ml8tnsPXW9M
8e/oPme2wU3VzQheXhzzKrzqXJOaOZPBvAa8py4eQym5zGsxP2mc6pkmr0eX
de8m76oyZkeMF9dVh8u1zE7Y8PWKsVTBeeaNEHQNltd8UcHsgiOBp9tKFi4z
b0KqVWOlT8U1ZjeMt7xoM47XMLtjPi991NnyZ2YPnK91WGr1XROzJzK+L7Ov
XiR/jAfavU1XY3TMPCSNVu124jUzb8aZxcy1LbfIXjigKcsNvtrK7I1l+1p5
R3PuMfsgTFrY1xfXxuwLuzq37QllZD/EVT+SlN4if4KE/cmzmh6yP24bJlee
NJID4FHUVvrtPDkQH6S4D2VYtDMDotYfZC2OzGrANHSgNERMPQj1f5qtC0mk
HgSh3vEiv4h6MLxNTNJGKqkH493h4oHWu9T5SFONzHPaqfMRXcmtv03mCNAh
+Eo71EFdgIIjBSJZD/UQGBz6ttoOUw9B6epzWw8YqIfi3lBFkJGsDsVOZ3Vh
DqeD9TCc/PLw4KklzOowvKl1lDVwqYej5mlAlOka6uHoLhgU53hRj8AuYW76
N1HUI+BqLUmZlVKPRL3ZNn2/jHokptfbpnkmUY+CrR/v0v1s6lHoFyvmZoqo
R8PPqu5xg4Z6NA6ePd4YpqW+BXs+Ky/Mu059Cxqqfbx/aaEuxIn4lflJj6kL
kftkbrfSpJP1GISaTfBXvM2sjkFv1rAq1Zq6CMajPz5KtmOGCLsu732/1pH+
ixBfotzX4sysE2Hi2BOJqz/txZjKnfPwFdJejMqzlvnt12kvRrkg4IaqhvZi
bLewXtZRR3sJuCcWLr5soL0EHqPrDOZNtJdgauQCd7qX9hLY30mNK+mjvRRZ
z8wjZ8mQIl3wzLfqOe2lWFT16L1f0l6KwPDM5XZv3Wd7GXZmo3n/BmbIEF9b
dmb5GLNaBvcPd+iVk8w6GTrlE2PZ1r+xfSy8PE/xD7syIxaa/F9lCgOzOhbF
Nu41B2eYdbHQ72io/2uB9nIcG3hw45xlF9vLoRmoNMky07O9HNs0bt3+7t1s
L8dko1HWKOllewVUoQbnqY0P2V6B3ytqT/cfYlYr0LxKIJzbPML2CvzRFHTX
5QUzR4kL0402S2MNbK+ExSut+Tv5zGolfuIHeV4qZ9YpwU2s5/GuMHM+hf0Q
Z/Whh4bAvwEaAtfE
       
       "]], {{LineBox[{{1., 0.}, {1., 0.}}], 
        LineBox[{Offset[{1.5, 0}, {1., 0.}], Offset[{-1.5, 0}, {1., 0.}]}], 
        LineBox[{Offset[{1.5, 0}, {1., 0.}], Offset[{-1.5, 0}, {1., 0.}]}]}, {
        LineBox[{{2., 0.}, {2., 0.}}], 
        LineBox[{Offset[{1.5, 0}, {2., 0.}], Offset[{-1.5, 0}, {2., 0.}]}], 
        LineBox[{Offset[{1.5, 0}, {2., 0.}], Offset[{-1.5, 0}, {2., 0.}]}]}, {
        LineBox[{{3., 0.}, {3., 0.}}], 
        LineBox[{Offset[{1.5, 0}, {3., 0.}], Offset[{-1.5, 0}, {3., 0.}]}], 
        LineBox[{Offset[{1.5, 0}, {3., 0.}], Offset[{-1.5, 0}, {3., 0.}]}]}, {
        LineBox[{{4., 0.0014107706518427703`}, {
         4., -0.00022523364641381216`}}], 
        LineBox[{
         Offset[{1.5, 0}, {4., 0.0014107706518427703`}], 
          Offset[{-1.5, 0}, {4., 0.0014107706518427703`}]}], 
        LineBox[{
         Offset[{1.5, 0}, {4., -0.00022523364641381216`}], 
          Offset[{-1.5, 0}, {4., -0.00022523364641381216`}]}]}, {
        LineBox[{{5., 0.0032167073650275204`}, {5., 0.000659379453679561}}], 
        LineBox[{
         Offset[{1.5, 0}, {5., 0.0032167073650275204`}], 
          Offset[{-1.5, 0}, {5., 0.0032167073650275204`}]}], 
        LineBox[{
         Offset[{1.5, 0}, {5., 0.000659379453679561}], 
          Offset[{-1.5, 0}, {5., 0.000659379453679561}]}]}, {
        LineBox[{{6., 0.00398504891948606}, {6., 0.0002952399253051299}}], 
        LineBox[{
         Offset[{1.5, 0}, {6., 0.00398504891948606}], 
          Offset[{-1.5, 0}, {6., 0.00398504891948606}]}], 
        LineBox[{
         Offset[{1.5, 0}, {6., 0.0002952399253051299}], 
          Offset[{-1.5, 0}, {6., 0.0002952399253051299}]}]}, {
        LineBox[{{7., 0.008951248698589678}, {7., 0.003231929113904211}}], 
        LineBox[{
         Offset[{1.5, 0}, {7., 0.008951248698589678}], 
          Offset[{-1.5, 0}, {7., 0.008951248698589678}]}], 
        LineBox[{
         Offset[{1.5, 0}, {7., 0.003231929113904211}], 
          Offset[{-1.5, 0}, {7., 0.003231929113904211}]}]}, {
        LineBox[{{8., 0.015133808653471768`}, {8., 0.0077614708135984554`}}], 
        LineBox[{
         Offset[{1.5, 0}, {8., 0.015133808653471768`}], 
          Offset[{-1.5, 0}, {8., 0.015133808653471768`}]}], 
        LineBox[{
         Offset[{1.5, 0}, {8., 0.0077614708135984554`}], 
          Offset[{-1.5, 0}, {8., 0.0077614708135984554`}]}]}, {
        LineBox[{{9., 0.016091169019033458`}, {9., 0.007292238773784631}}], 
        LineBox[{
         Offset[{1.5, 0}, {9., 0.016091169019033458`}], 
          Offset[{-1.5, 0}, {9., 0.016091169019033458`}]}], 
        LineBox[{
         Offset[{1.5, 0}, {9., 0.007292238773784631}], 
          Offset[{-1.5, 0}, {9., 0.007292238773784631}]}]}, {
        LineBox[{{10., 0.03103878286042186}, {10., 0.019095642985574382`}}], 
        LineBox[{
         Offset[{1.5, 0}, {10., 0.03103878286042186}], 
          Offset[{-1.5, 0}, {10., 0.03103878286042186}]}], 
        LineBox[{
         Offset[{1.5, 0}, {10., 0.019095642985574382`}], 
          Offset[{-1.5, 0}, {10., 0.019095642985574382`}]}]}, {
        LineBox[{{11., 0.03331424402913402}, {11., 0.020078425123929957`}}], 
        LineBox[{
         Offset[{1.5, 0}, {11., 0.03331424402913402}], 
          Offset[{-1.5, 0}, {11., 0.03331424402913402}]}], 
        LineBox[{
         Offset[{1.5, 0}, {11., 0.020078425123929957`}], 
          Offset[{-1.5, 0}, {11., 0.020078425123929957`}]}]}, {
        LineBox[{{12., 0.034846892144492006`}, {12., 0.02426908034889744}}], 
        LineBox[{
         Offset[{1.5, 0}, {12., 0.034846892144492006`}], 
          Offset[{-1.5, 0}, {12., 0.034846892144492006`}]}], 
        LineBox[{
         Offset[{1.5, 0}, {12., 0.02426908034889744}], 
          Offset[{-1.5, 0}, {12., 0.02426908034889744}]}]}, {
        LineBox[{{13., 0.04911299319630863}, {13., 0.03460725146813348}}], 
        LineBox[{
         Offset[{1.5, 0}, {13., 0.04911299319630863}], 
          Offset[{-1.5, 0}, {13., 0.04911299319630863}]}], 
        LineBox[{
         Offset[{1.5, 0}, {13., 0.03460725146813348}], 
          Offset[{-1.5, 0}, {13., 0.03460725146813348}]}]}, {
        LineBox[{{14., 0.053494116411297025`}, {14., 0.036328043805428055`}}],
         LineBox[{
         Offset[{1.5, 0}, {14., 0.053494116411297025`}], 
          Offset[{-1.5, 0}, {14., 0.053494116411297025`}]}], 
        LineBox[{
         Offset[{1.5, 0}, {14., 0.036328043805428055`}], 
          Offset[{-1.5, 0}, {14., 0.036328043805428055`}]}]}, {
        LineBox[{{15., 0.05977326899831184}, {15., 0.04431036771644459}}], 
        LineBox[{
         Offset[{1.5, 0}, {15., 0.05977326899831184}], 
          Offset[{-1.5, 0}, {15., 0.05977326899831184}]}], 
        LineBox[{
         Offset[{1.5, 0}, {15., 0.04431036771644459}], 
          Offset[{-1.5, 0}, {15., 0.04431036771644459}]}]}, {
        LineBox[{{16., 0.07424396628376645}, {16., 0.057712704591096585`}}], 
        LineBox[{
         Offset[{1.5, 0}, {16., 0.07424396628376645}], 
          Offset[{-1.5, 0}, {16., 0.07424396628376645}]}], 
        LineBox[{
         Offset[{1.5, 0}, {16., 0.057712704591096585`}], 
          Offset[{-1.5, 0}, {16., 0.057712704591096585`}]}]}, {
        LineBox[{{17., 0.11142858707616228`}, {17., 0.09209813354589567}}], 
        LineBox[{
         Offset[{1.5, 0}, {17., 0.11142858707616228`}], 
          Offset[{-1.5, 0}, {17., 0.11142858707616228`}]}], 
        LineBox[{
         Offset[{1.5, 0}, {17., 0.09209813354589567}], 
          Offset[{-1.5, 0}, {17., 0.09209813354589567}]}]}, {
        LineBox[{{18., 0.13437593151957233`}, {18., 0.11245286488373873`}}], 
        LineBox[{
         Offset[{1.5, 0}, {18., 0.13437593151957233`}], 
          Offset[{-1.5, 0}, {18., 0.13437593151957233`}]}], 
        LineBox[{
         Offset[{1.5, 0}, {18., 0.11245286488373873`}], 
          Offset[{-1.5, 0}, {18., 0.11245286488373873`}]}]}, {
        LineBox[{{19., 0.13607300418480736`}, {19., 0.11391735364637615`}}], 
        LineBox[{
         Offset[{1.5, 0}, {19., 0.13607300418480736`}], 
          Offset[{-1.5, 0}, {19., 0.13607300418480736`}]}], 
        LineBox[{
         Offset[{1.5, 0}, {19., 0.11391735364637615`}], 
          Offset[{-1.5, 0}, {19., 0.11391735364637615`}]}]}, {
        LineBox[{{20., 0.1385041405769782}, {20., 0.1163581078098336}}], 
        LineBox[{
         Offset[{1.5, 0}, {20., 0.1385041405769782}], 
          Offset[{-1.5, 0}, {20., 0.1385041405769782}]}], 
        LineBox[{
         Offset[{1.5, 0}, {20., 0.1163581078098336}], 
          Offset[{-1.5, 0}, {20., 0.1163581078098336}]}]}, {
        LineBox[{{21., 0.14771509111374068`}, {21., 0.12115441105011744`}}], 
        LineBox[{
         Offset[{1.5, 0}, {21., 0.14771509111374068`}], 
          Offset[{-1.5, 0}, {21., 0.14771509111374068`}]}], 
        LineBox[{
         Offset[{1.5, 0}, {21., 0.12115441105011744`}], 
          Offset[{-1.5, 0}, {21., 0.12115441105011744`}]}]}, {
        LineBox[{{22., 0.1508054212516425}, {22., 0.12591322736093838`}}], 
        LineBox[{
         Offset[{1.5, 0}, {22., 0.1508054212516425}], 
          Offset[{-1.5, 0}, {22., 0.1508054212516425}]}], 
        LineBox[{
         Offset[{1.5, 0}, {22., 0.12591322736093838`}], 
          Offset[{-1.5, 0}, {22., 0.12591322736093838`}]}]}, {
        LineBox[{{23., 0.17317853965136548`}, {23., 0.14965226366835926`}}], 
        LineBox[{
         Offset[{1.5, 0}, {23., 0.17317853965136548`}], 
          Offset[{-1.5, 0}, {23., 0.17317853965136548`}]}], 
        LineBox[{
         Offset[{1.5, 0}, {23., 0.14965226366835926`}], 
          Offset[{-1.5, 0}, {23., 0.14965226366835926`}]}]}, {
        LineBox[{{24., 0.1961894811123266}, {24., 0.17139527431525986`}}], 
        LineBox[{
         Offset[{1.5, 0}, {24., 0.1961894811123266}], 
          Offset[{-1.5, 0}, {24., 0.1961894811123266}]}], 
        LineBox[{
         Offset[{1.5, 0}, {24., 0.17139527431525986`}], 
          Offset[{-1.5, 0}, {24., 0.17139527431525986`}]}]}, {
        LineBox[{{25., 0.20303035645732434`}, {25., 0.17794079640677138`}}], 
        LineBox[{
         Offset[{1.5, 0}, {25., 0.20303035645732434`}], 
          Offset[{-1.5, 0}, {25., 0.20303035645732434`}]}], 
        LineBox[{
         Offset[{1.5, 0}, {25., 0.17794079640677138`}], 
          Offset[{-1.5, 0}, {25., 0.17794079640677138`}]}]}, {
        LineBox[{{26., 0.20444510025189597`}, {26., 0.17991721009645642`}}], 
        LineBox[{
         Offset[{1.5, 0}, {26., 0.20444510025189597`}], 
          Offset[{-1.5, 0}, {26., 0.20444510025189597`}]}], 
        LineBox[{
         Offset[{1.5, 0}, {26., 0.17991721009645642`}], 
          Offset[{-1.5, 0}, {26., 0.17991721009645642`}]}]}, {
        LineBox[{{27., 0.20518579883490917`}, {27., 0.18089764281216997`}}], 
        LineBox[{
         Offset[{1.5, 0}, {27., 0.20518579883490917`}], 
          Offset[{-1.5, 0}, {27., 0.20518579883490917`}]}], 
        LineBox[{
         Offset[{1.5, 0}, {27., 0.18089764281216997`}], 
          Offset[{-1.5, 0}, {27., 0.18089764281216997`}]}]}, {
        LineBox[{{28., 0.2065338367704816}, {28., 0.18125778698551126`}}], 
        LineBox[{
         Offset[{1.5, 0}, {28., 0.2065338367704816}], 
          Offset[{-1.5, 0}, {28., 0.2065338367704816}]}], 
        LineBox[{
         Offset[{1.5, 0}, {28., 0.18125778698551126`}], 
          Offset[{-1.5, 0}, {28., 0.18125778698551126`}]}]}, {
        LineBox[{{29., 0.2067435034173669}, {29., 0.1831827158720932}}], 
        LineBox[{
         Offset[{1.5, 0}, {29., 0.2067435034173669}], 
          Offset[{-1.5, 0}, {29., 0.2067435034173669}]}], 
        LineBox[{
         Offset[{1.5, 0}, {29., 0.1831827158720932}], 
          Offset[{-1.5, 0}, {29., 0.1831827158720932}]}]}, {
        LineBox[{{30., 0.2074903296591042}, {30., 0.18280293303816852`}}], 
        LineBox[{
         Offset[{1.5, 0}, {30., 0.2074903296591042}], 
          Offset[{-1.5, 0}, {30., 0.2074903296591042}]}], 
        LineBox[{
         Offset[{1.5, 0}, {30., 0.18280293303816852`}], 
          Offset[{-1.5, 0}, {30., 0.18280293303816852`}]}]}, {
        LineBox[{{31., 0.20817255052803052`}, {31., 0.18321368664729692`}}], 
        LineBox[{
         Offset[{1.5, 0}, {31., 0.20817255052803052`}], 
          Offset[{-1.5, 0}, {31., 0.20817255052803052`}]}], 
        LineBox[{
         Offset[{1.5, 0}, {31., 0.18321368664729692`}], 
          Offset[{-1.5, 0}, {31., 0.18321368664729692`}]}]}, {
        LineBox[{{32., 0.20869189111139885`}, {32., 0.1842987768609614}}], 
        LineBox[{
         Offset[{1.5, 0}, {32., 0.20869189111139885`}], 
          Offset[{-1.5, 0}, {32., 0.20869189111139885`}]}], 
        LineBox[{
         Offset[{1.5, 0}, {32., 0.1842987768609614}], 
          Offset[{-1.5, 0}, {32., 0.1842987768609614}]}]}, {
        LineBox[{{33., 0.21031585611428022`}, {33., 0.1852695838367972}}], 
        LineBox[{
         Offset[{1.5, 0}, {33., 0.21031585611428022`}], 
          Offset[{-1.5, 0}, {33., 0.21031585611428022`}]}], 
        LineBox[{
         Offset[{1.5, 0}, {33., 0.1852695838367972}], 
          Offset[{-1.5, 0}, {33., 0.1852695838367972}]}]}, {
        LineBox[{{34., 0.21254213196904317`}, {34., 0.18426390232670284`}}], 
        LineBox[{
         Offset[{1.5, 0}, {34., 0.21254213196904317`}], 
          Offset[{-1.5, 0}, {34., 0.21254213196904317`}]}], 
        LineBox[{
         Offset[{1.5, 0}, {34., 0.18426390232670284`}], 
          Offset[{-1.5, 0}, {34., 0.18426390232670284`}]}]}, {
        LineBox[{{35., 0.21166173022469753`}, {35., 0.18789052671672596`}}], 
        LineBox[{
         Offset[{1.5, 0}, {35., 0.21166173022469753`}], 
          Offset[{-1.5, 0}, {35., 0.21166173022469753`}]}], 
        LineBox[{
         Offset[{1.5, 0}, {35., 0.18789052671672596`}], 
          Offset[{-1.5, 0}, {35., 0.18789052671672596`}]}]}, {
        LineBox[{{36., 0.21277431972349103`}, {36., 0.18809658833919785`}}], 
        LineBox[{
         Offset[{1.5, 0}, {36., 0.21277431972349103`}], 
          Offset[{-1.5, 0}, {36., 0.21277431972349103`}]}], 
        LineBox[{
         Offset[{1.5, 0}, {36., 0.18809658833919785`}], 
          Offset[{-1.5, 0}, {36., 0.18809658833919785`}]}]}, {
        LineBox[{{37., 0.21345169463553096`}, {37., 0.18924416196313895`}}], 
        LineBox[{
         Offset[{1.5, 0}, {37., 0.21345169463553096`}], 
          Offset[{-1.5, 0}, {37., 0.21345169463553096`}]}], 
        LineBox[{
         Offset[{1.5, 0}, {37., 0.18924416196313895`}], 
          Offset[{-1.5, 0}, {37., 0.18924416196313895`}]}]}, {
        LineBox[{{38., 0.21334086711039812`}, {38., 0.18955243293559698`}}], 
        LineBox[{
         Offset[{1.5, 0}, {38., 0.21334086711039812`}], 
          Offset[{-1.5, 0}, {38., 0.21334086711039812`}]}], 
        LineBox[{
         Offset[{1.5, 0}, {38., 0.18955243293559698`}], 
          Offset[{-1.5, 0}, {38., 0.18955243293559698`}]}]}, {
        LineBox[{{39., 0.21370175681310186`}, {39., 0.18923606529137896`}}], 
        LineBox[{
         Offset[{1.5, 0}, {39., 0.21370175681310186`}], 
          Offset[{-1.5, 0}, {39., 0.21370175681310186`}]}], 
        LineBox[{
         Offset[{1.5, 0}, {39., 0.18923606529137896`}], 
          Offset[{-1.5, 0}, {39., 0.18923606529137896`}]}]}, {
        LineBox[{{40., 0.21441007925023528`}, {40., 0.1885966191994771}}], 
        LineBox[{
         Offset[{1.5, 0}, {40., 0.21441007925023528`}], 
          Offset[{-1.5, 0}, {40., 0.21441007925023528`}]}], 
        LineBox[{
         Offset[{1.5, 0}, {40., 0.1885966191994771}], 
          Offset[{-1.5, 0}, {40., 0.1885966191994771}]}]}, {
        LineBox[{{41., 0.2144744524325901}, {41., 0.18892699739763036`}}], 
        LineBox[{
         Offset[{1.5, 0}, {41., 0.2144744524325901}], 
          Offset[{-1.5, 0}, {41., 0.2144744524325901}]}], 
        LineBox[{
         Offset[{1.5, 0}, {41., 0.18892699739763036`}], 
          Offset[{-1.5, 0}, {41., 0.18892699739763036`}]}]}, {
        LineBox[{{42., 0.21485521506667266`}, {42., 0.18926484073236627`}}], 
        LineBox[{
         Offset[{1.5, 0}, {42., 0.21485521506667266`}], 
          Offset[{-1.5, 0}, {42., 0.21485521506667266`}]}], 
        LineBox[{
         Offset[{1.5, 0}, {42., 0.18926484073236627`}], 
          Offset[{-1.5, 0}, {42., 0.18926484073236627`}]}]}, {
        LineBox[{{43., 0.21433178854874513`}, {43., 0.1899329871276872}}], 
        LineBox[{
         Offset[{1.5, 0}, {43., 0.21433178854874513`}], 
          Offset[{-1.5, 0}, {43., 0.21433178854874513`}]}], 
        LineBox[{
         Offset[{1.5, 0}, {43., 0.1899329871276872}], 
          Offset[{-1.5, 0}, {43., 0.1899329871276872}]}]}, {
        LineBox[{{44., 0.21427989192991428`}, {44., 0.19001418318650778`}}], 
        LineBox[{
         Offset[{1.5, 0}, {44., 0.21427989192991428`}], 
          Offset[{-1.5, 0}, {44., 0.21427989192991428`}]}], 
        LineBox[{
         Offset[{1.5, 0}, {44., 0.19001418318650778`}], 
          Offset[{-1.5, 0}, {44., 0.19001418318650778`}]}]}, {
        LineBox[{{45., 0.21553289323954092`}, {45., 0.19074919035808172`}}], 
        LineBox[{
         Offset[{1.5, 0}, {45., 0.21553289323954092`}], 
          Offset[{-1.5, 0}, {45., 0.21553289323954092`}]}], 
        LineBox[{
         Offset[{1.5, 0}, {45., 0.19074919035808172`}], 
          Offset[{-1.5, 0}, {45., 0.19074919035808172`}]}]}, {
        LineBox[{{46., 0.21549571073029455`}, {46., 0.19091041664246078`}}], 
        LineBox[{
         Offset[{1.5, 0}, {46., 0.21549571073029455`}], 
          Offset[{-1.5, 0}, {46., 0.21549571073029455`}]}], 
        LineBox[{
         Offset[{1.5, 0}, {46., 0.19091041664246078`}], 
          Offset[{-1.5, 0}, {46., 0.19091041664246078`}]}]}, {
        LineBox[{{47., 0.21631369803784975`}, {47., 0.19095776552656388`}}], 
        LineBox[{
         Offset[{1.5, 0}, {47., 0.21631369803784975`}], 
          Offset[{-1.5, 0}, {47., 0.21631369803784975`}]}], 
        LineBox[{
         Offset[{1.5, 0}, {47., 0.19095776552656388`}], 
          Offset[{-1.5, 0}, {47., 0.19095776552656388`}]}]}, {
        LineBox[{{48., 0.21672809558143852`}, {48., 0.19147700684522034`}}], 
        LineBox[{
         Offset[{1.5, 0}, {48., 0.21672809558143852`}], 
          Offset[{-1.5, 0}, {48., 0.21672809558143852`}]}], 
        LineBox[{
         Offset[{1.5, 0}, {48., 0.19147700684522034`}], 
          Offset[{-1.5, 0}, {48., 0.19147700684522034`}]}]}, {
        LineBox[{{49., 0.21728672186320466`}, {49., 0.19235223604506377`}}], 
        LineBox[{
         Offset[{1.5, 0}, {49., 0.21728672186320466`}], 
          Offset[{-1.5, 0}, {49., 0.21728672186320466`}]}], 
        LineBox[{
         Offset[{1.5, 0}, {49., 0.19235223604506377`}], 
          Offset[{-1.5, 0}, {49., 0.19235223604506377`}]}]}, {
        LineBox[{{50., 0.2174633093733595}, {50., 0.19339853252182987`}}], 
        LineBox[{
         Offset[{1.5, 0}, {50., 0.2174633093733595}], 
          Offset[{-1.5, 0}, {50., 0.2174633093733595}]}], 
        LineBox[{
         Offset[{1.5, 0}, {50., 0.19339853252182987`}], 
          Offset[{-1.5, 0}, {50., 0.19339853252182987`}]}]}, {
        LineBox[{{51., 0.21833295702698566`}, {51., 0.19304147903173877`}}], 
        LineBox[{
         Offset[{1.5, 0}, {51., 0.21833295702698566`}], 
          Offset[{-1.5, 0}, {51., 0.21833295702698566`}]}], 
        LineBox[{
         Offset[{1.5, 0}, {51., 0.19304147903173877`}], 
          Offset[{-1.5, 0}, {51., 0.19304147903173877`}]}]}, {
        LineBox[{{52., 0.21802191486693248`}, {52., 0.19340601454129722`}}], 
        LineBox[{
         Offset[{1.5, 0}, {52., 0.21802191486693248`}], 
          Offset[{-1.5, 0}, {52., 0.21802191486693248`}]}], 
        LineBox[{
         Offset[{1.5, 0}, {52., 0.19340601454129722`}], 
          Offset[{-1.5, 0}, {52., 0.19340601454129722`}]}]}, {
        LineBox[{{53., 0.21893679802014468`}, {53., 0.19373416086217057`}}], 
        LineBox[{
         Offset[{1.5, 0}, {53., 0.21893679802014468`}], 
          Offset[{-1.5, 0}, {53., 0.21893679802014468`}]}], 
        LineBox[{
         Offset[{1.5, 0}, {53., 0.19373416086217057`}], 
          Offset[{-1.5, 0}, {53., 0.19373416086217057`}]}]}, {
        LineBox[{{54., 0.2198040387201231}, {54., 0.19455139129424603`}}], 
        LineBox[{
         Offset[{1.5, 0}, {54., 0.2198040387201231}], 
          Offset[{-1.5, 0}, {54., 0.2198040387201231}]}], 
        LineBox[{
         Offset[{1.5, 0}, {54., 0.19455139129424603`}], 
          Offset[{-1.5, 0}, {54., 0.19455139129424603`}]}]}, {
        LineBox[{{55., 0.22030732434856323`}, {55., 0.194911975464324}}], 
        LineBox[{
         Offset[{1.5, 0}, {55., 0.22030732434856323`}], 
          Offset[{-1.5, 0}, {55., 0.22030732434856323`}]}], 
        LineBox[{
         Offset[{1.5, 0}, {55., 0.194911975464324}], 
          Offset[{-1.5, 0}, {55., 0.194911975464324}]}]}, {
        LineBox[{{56., 0.2201362928850121}, {56., 0.1951309014709963}}], 
        LineBox[{
         Offset[{1.5, 0}, {56., 0.2201362928850121}], 
          Offset[{-1.5, 0}, {56., 0.2201362928850121}]}], 
        LineBox[{
         Offset[{1.5, 0}, {56., 0.1951309014709963}], 
          Offset[{-1.5, 0}, {56., 0.1951309014709963}]}]}, {
        LineBox[{{57., 0.21996482804598677`}, {57., 0.19576272539792094`}}], 
        LineBox[{
         Offset[{1.5, 0}, {57., 0.21996482804598677`}], 
          Offset[{-1.5, 0}, {57., 0.21996482804598677`}]}], 
        LineBox[{
         Offset[{1.5, 0}, {57., 0.19576272539792094`}], 
          Offset[{-1.5, 0}, {57., 0.19576272539792094`}]}]}, {
        LineBox[{{58., 0.22141193726931388`}, {58., 0.1953686701575932}}], 
        LineBox[{
         Offset[{1.5, 0}, {58., 0.22141193726931388`}], 
          Offset[{-1.5, 0}, {58., 0.22141193726931388`}]}], 
        LineBox[{
         Offset[{1.5, 0}, {58., 0.1953686701575932}], 
          Offset[{-1.5, 0}, {58., 0.1953686701575932}]}]}, {
        LineBox[{{59., 0.22133385065844868`}, {59., 0.19680351364090243`}}], 
        LineBox[{
         Offset[{1.5, 0}, {59., 0.22133385065844868`}], 
          Offset[{-1.5, 0}, {59., 0.22133385065844868`}]}], 
        LineBox[{
         Offset[{1.5, 0}, {59., 0.19680351364090243`}], 
          Offset[{-1.5, 0}, {59., 0.19680351364090243`}]}]}, {
        LineBox[{{60., 0.222515258412161}, {60., 0.19706556821600987`}}], 
        LineBox[{
         Offset[{1.5, 0}, {60., 0.222515258412161}], 
          Offset[{-1.5, 0}, {60., 0.222515258412161}]}], 
        LineBox[{
         Offset[{1.5, 0}, {60., 0.19706556821600987`}], 
          Offset[{-1.5, 0}, {60., 0.19706556821600987`}]}]}, {
        LineBox[{{61., 0.22345267241114272`}, {61., 0.19862651631216674`}}], 
        LineBox[{
         Offset[{1.5, 0}, {61., 0.22345267241114272`}], 
          Offset[{-1.5, 0}, {61., 0.22345267241114272`}]}], 
        LineBox[{
         Offset[{1.5, 0}, {61., 0.19862651631216674`}], 
          Offset[{-1.5, 0}, {61., 0.19862651631216674`}]}]}, {
        LineBox[{{62., 0.22399582126222403`}, {62., 0.19873731045399382`}}], 
        LineBox[{
         Offset[{1.5, 0}, {62., 0.22399582126222403`}], 
          Offset[{-1.5, 0}, {62., 0.22399582126222403`}]}], 
        LineBox[{
         Offset[{1.5, 0}, {62., 0.19873731045399382`}], 
          Offset[{-1.5, 0}, {62., 0.19873731045399382`}]}]}, {
        LineBox[{{63., 0.2235522318261955}, {63., 0.19975385321760708`}}], 
        LineBox[{
         Offset[{1.5, 0}, {63., 0.2235522318261955}], 
          Offset[{-1.5, 0}, {63., 0.2235522318261955}]}], 
        LineBox[{
         Offset[{1.5, 0}, {63., 0.19975385321760708`}], 
          Offset[{-1.5, 0}, {63., 0.19975385321760708`}]}]}, {
        LineBox[{{64., 0.22617553261275317`}, {64., 0.19737336854440776`}}], 
        LineBox[{
         Offset[{1.5, 0}, {64., 0.22617553261275317`}], 
          Offset[{-1.5, 0}, {64., 0.22617553261275317`}]}], 
        LineBox[{
         Offset[{1.5, 0}, {64., 0.19737336854440776`}], 
          Offset[{-1.5, 0}, {64., 0.19737336854440776`}]}]}, {
        LineBox[{{65., 0.22466882212685385`}, {65., 0.19956798067813591`}}], 
        LineBox[{
         Offset[{1.5, 0}, {65., 0.22466882212685385`}], 
          Offset[{-1.5, 0}, {65., 0.22466882212685385`}]}], 
        LineBox[{
         Offset[{1.5, 0}, {65., 0.19956798067813591`}], 
          Offset[{-1.5, 0}, {65., 0.19956798067813591`}]}]}, {
        LineBox[{{66., 0.22481891921447716`}, {66., 0.19960488468312476`}}], 
        LineBox[{
         Offset[{1.5, 0}, {66., 0.22481891921447716`}], 
          Offset[{-1.5, 0}, {66., 0.22481891921447716`}]}], 
        LineBox[{
         Offset[{1.5, 0}, {66., 0.19960488468312476`}], 
          Offset[{-1.5, 0}, {66., 0.19960488468312476`}]}]}, {
        LineBox[{{67., 0.22553247694044493`}, {67., 0.20007647361937358`}}], 
        LineBox[{
         Offset[{1.5, 0}, {67., 0.22553247694044493`}], 
          Offset[{-1.5, 0}, {67., 0.22553247694044493`}]}], 
        LineBox[{
         Offset[{1.5, 0}, {67., 0.20007647361937358`}], 
          Offset[{-1.5, 0}, {67., 0.20007647361937358`}]}]}, {
        LineBox[{{68., 0.2260800873094114}, {68., 0.20056953062595564`}}], 
        LineBox[{
         Offset[{1.5, 0}, {68., 0.2260800873094114}], 
          Offset[{-1.5, 0}, {68., 0.2260800873094114}]}], 
        LineBox[{
         Offset[{1.5, 0}, {68., 0.20056953062595564`}], 
          Offset[{-1.5, 0}, {68., 0.20056953062595564`}]}]}, {
        LineBox[{{69., 0.2282743543505518}, {69., 0.2041467432308828}}], 
        LineBox[{
         Offset[{1.5, 0}, {69., 0.2282743543505518}], 
          Offset[{-1.5, 0}, {69., 0.2282743543505518}]}], 
        LineBox[{
         Offset[{1.5, 0}, {69., 0.2041467432308828}], 
          Offset[{-1.5, 0}, {69., 0.2041467432308828}]}]}, {
        LineBox[{{70., 0.22896393229614417`}, {70., 0.2036779736628386}}], 
        LineBox[{
         Offset[{1.5, 0}, {70., 0.22896393229614417`}], 
          Offset[{-1.5, 0}, {70., 0.22896393229614417`}]}], 
        LineBox[{
         Offset[{1.5, 0}, {70., 0.2036779736628386}], 
          Offset[{-1.5, 0}, {70., 0.2036779736628386}]}]}, {
        LineBox[{{71., 0.22905561343742198`}, {71., 0.20403698544976878`}}], 
        LineBox[{
         Offset[{1.5, 0}, {71., 0.22905561343742198`}], 
          Offset[{-1.5, 0}, {71., 0.22905561343742198`}]}], 
        LineBox[{
         Offset[{1.5, 0}, {71., 0.20403698544976878`}], 
          Offset[{-1.5, 0}, {71., 0.20403698544976878`}]}]}, {
        LineBox[{{72., 0.22924928986255777`}, {72., 0.20415983660761006`}}], 
        LineBox[{
         Offset[{1.5, 0}, {72., 0.22924928986255777`}], 
          Offset[{-1.5, 0}, {72., 0.22924928986255777`}]}], 
        LineBox[{
         Offset[{1.5, 0}, {72., 0.20415983660761006`}], 
          Offset[{-1.5, 0}, {72., 0.20415983660761006`}]}]}, {
        LineBox[{{73., 0.2291086547328918}, {73., 0.20442689053067772`}}], 
        LineBox[{
         Offset[{1.5, 0}, {73., 0.2291086547328918}], 
          Offset[{-1.5, 0}, {73., 0.2291086547328918}]}], 
        LineBox[{
         Offset[{1.5, 0}, {73., 0.20442689053067772`}], 
          Offset[{-1.5, 0}, {73., 0.20442689053067772`}]}]}, {
        LineBox[{{74., 0.22973776819741612`}, {74., 0.2050731241316652}}], 
        LineBox[{
         Offset[{1.5, 0}, {74., 0.22973776819741612`}], 
          Offset[{-1.5, 0}, {74., 0.22973776819741612`}]}], 
        LineBox[{
         Offset[{1.5, 0}, {74., 0.2050731241316652}], 
          Offset[{-1.5, 0}, {74., 0.2050731241316652}]}]}, {
        LineBox[{{75., 0.2300600410242902}, {75., 0.20479002722471693`}}], 
        LineBox[{
         Offset[{1.5, 0}, {75., 0.2300600410242902}], 
          Offset[{-1.5, 0}, {75., 0.2300600410242902}]}], 
        LineBox[{
         Offset[{1.5, 0}, {75., 0.20479002722471693`}], 
          Offset[{-1.5, 0}, {75., 0.20479002722471693`}]}]}, {
        LineBox[{{76., 0.23004264297831356`}, {76., 0.20483029165985805`}}], 
        LineBox[{
         Offset[{1.5, 0}, {76., 0.23004264297831356`}], 
          Offset[{-1.5, 0}, {76., 0.23004264297831356`}]}], 
        LineBox[{
         Offset[{1.5, 0}, {76., 0.20483029165985805`}], 
          Offset[{-1.5, 0}, {76., 0.20483029165985805`}]}]}, {
        LineBox[{{77., 0.2309702620470079}, {77., 0.20559399991717767`}}], 
        LineBox[{
         Offset[{1.5, 0}, {77., 0.2309702620470079}], 
          Offset[{-1.5, 0}, {77., 0.2309702620470079}]}], 
        LineBox[{
         Offset[{1.5, 0}, {77., 0.20559399991717767`}], 
          Offset[{-1.5, 0}, {77., 0.20559399991717767`}]}]}, {
        LineBox[{{78., 0.23067446844522896`}, {78., 0.20641183044703912`}}], 
        LineBox[{
         Offset[{1.5, 0}, {78., 0.23067446844522896`}], 
          Offset[{-1.5, 0}, {78., 0.23067446844522896`}]}], 
        LineBox[{
         Offset[{1.5, 0}, {78., 0.20641183044703912`}], 
          Offset[{-1.5, 0}, {78., 0.20641183044703912`}]}]}, {
        LineBox[{{79., 0.2316141440115722}, {79., 0.206502650899911}}], 
        LineBox[{
         Offset[{1.5, 0}, {79., 0.2316141440115722}], 
          Offset[{-1.5, 0}, {79., 0.2316141440115722}]}], 
        LineBox[{
         Offset[{1.5, 0}, {79., 0.206502650899911}], 
          Offset[{-1.5, 0}, {79., 0.206502650899911}]}]}, {
        LineBox[{{80., 0.23259670457868123`}, {80., 0.2073119798873719}}], 
        LineBox[{
         Offset[{1.5, 0}, {80., 0.23259670457868123`}], 
          Offset[{-1.5, 0}, {80., 0.23259670457868123`}]}], 
        LineBox[{
         Offset[{1.5, 0}, {80., 0.2073119798873719}], 
          Offset[{-1.5, 0}, {80., 0.2073119798873719}]}]}, {
        LineBox[{{81., 0.23769870997651443`}, {81., 0.2135357746740324}}], 
        LineBox[{
         Offset[{1.5, 0}, {81., 0.23769870997651443`}], 
          Offset[{-1.5, 0}, {81., 0.23769870997651443`}]}], 
        LineBox[{
         Offset[{1.5, 0}, {81., 0.2135357746740324}], 
          Offset[{-1.5, 0}, {81., 0.2135357746740324}]}]}, {
        LineBox[{{82., 0.23796677198383698`}, {82., 0.21395869888158453`}}], 
        LineBox[{
         Offset[{1.5, 0}, {82., 0.23796677198383698`}], 
          Offset[{-1.5, 0}, {82., 0.23796677198383698`}]}], 
        LineBox[{
         Offset[{1.5, 0}, {82., 0.21395869888158453`}], 
          Offset[{-1.5, 0}, {82., 0.21395869888158453`}]}]}, {
        LineBox[{{83., 0.23979727920751154`}, {83., 0.2147632110387796}}], 
        LineBox[{
         Offset[{1.5, 0}, {83., 0.23979727920751154`}], 
          Offset[{-1.5, 0}, {83., 0.23979727920751154`}]}], 
        LineBox[{
         Offset[{1.5, 0}, {83., 0.2147632110387796}], 
          Offset[{-1.5, 0}, {83., 0.2147632110387796}]}]}, {
        LineBox[{{84., 0.23953468173595258`}, {84., 0.21636676553361842`}}], 
        LineBox[{
         Offset[{1.5, 0}, {84., 0.23953468173595258`}], 
          Offset[{-1.5, 0}, {84., 0.23953468173595258`}]}], 
        LineBox[{
         Offset[{1.5, 0}, {84., 0.21636676553361842`}], 
          Offset[{-1.5, 0}, {84., 0.21636676553361842`}]}]}, {
        LineBox[{{85., 0.24522618233397586`}, {85., 0.2215304788795413}}], 
        LineBox[{
         Offset[{1.5, 0}, {85., 0.24522618233397586`}], 
          Offset[{-1.5, 0}, {85., 0.24522618233397586`}]}], 
        LineBox[{
         Offset[{1.5, 0}, {85., 0.2215304788795413}], 
          Offset[{-1.5, 0}, {85., 0.2215304788795413}]}]}, {
        LineBox[{{86., 0.24659198992412928`}, {86., 0.22139404262123358`}}], 
        LineBox[{
         Offset[{1.5, 0}, {86., 0.24659198992412928`}], 
          Offset[{-1.5, 0}, {86., 0.24659198992412928`}]}], 
        LineBox[{
         Offset[{1.5, 0}, {86., 0.22139404262123358`}], 
          Offset[{-1.5, 0}, {86., 0.22139404262123358`}]}]}, {
        LineBox[{{87., 0.2465319488024574}, {87., 0.22215504232283542`}}], 
        LineBox[{
         Offset[{1.5, 0}, {87., 0.2465319488024574}], 
          Offset[{-1.5, 0}, {87., 0.2465319488024574}]}], 
        LineBox[{
         Offset[{1.5, 0}, {87., 0.22215504232283542`}], 
          Offset[{-1.5, 0}, {87., 0.22215504232283542`}]}]}, {
        LineBox[{{88., 0.2472892579099745}, {88., 0.222291792724038}}], 
        LineBox[{
         Offset[{1.5, 0}, {88., 0.2472892579099745}], 
          Offset[{-1.5, 0}, {88., 0.2472892579099745}]}], 
        LineBox[{
         Offset[{1.5, 0}, {88., 0.222291792724038}], 
          Offset[{-1.5, 0}, {88., 0.222291792724038}]}]}, {
        LineBox[{{89., 0.2544868377457397}, {89., 0.23046776122462986`}}], 
        LineBox[{
         Offset[{1.5, 0}, {89., 0.2544868377457397}], 
          Offset[{-1.5, 0}, {89., 0.2544868377457397}]}], 
        LineBox[{
         Offset[{1.5, 0}, {89., 0.23046776122462986`}], 
          Offset[{-1.5, 0}, {89., 0.23046776122462986`}]}]}, {
        LineBox[{{90., 0.26548849803409674`}, {90., 0.24052242212867905`}}], 
        LineBox[{
         Offset[{1.5, 0}, {90., 0.26548849803409674`}], 
          Offset[{-1.5, 0}, {90., 0.26548849803409674`}]}], 
        LineBox[{
         Offset[{1.5, 0}, {90., 0.24052242212867905`}], 
          Offset[{-1.5, 0}, {90., 0.24052242212867905`}]}]}, {
        LineBox[{{91., 0.3146270468324609}, {91., 0.2892229992583636}}], 
        LineBox[{
         Offset[{1.5, 0}, {91., 0.3146270468324609}], 
          Offset[{-1.5, 0}, {91., 0.3146270468324609}]}], 
        LineBox[{
         Offset[{1.5, 0}, {91., 0.2892229992583636}], 
          Offset[{-1.5, 0}, {91., 0.2892229992583636}]}]}, {
        LineBox[{{92., 0.3596283922382525}, {92., 0.3331121261233905}}], 
        LineBox[{
         Offset[{1.5, 0}, {92., 0.3596283922382525}], 
          Offset[{-1.5, 0}, {92., 0.3596283922382525}]}], 
        LineBox[{
         Offset[{1.5, 0}, {92., 0.3331121261233905}], 
          Offset[{-1.5, 0}, {92., 0.3331121261233905}]}]}, {
        LineBox[{{93., 0.36481687746536207`}, {93., 0.33792168829594327`}}], 
        LineBox[{
         Offset[{1.5, 0}, {93., 0.36481687746536207`}], 
          Offset[{-1.5, 0}, {93., 0.36481687746536207`}]}], 
        LineBox[{
         Offset[{1.5, 0}, {93., 0.33792168829594327`}], 
          Offset[{-1.5, 0}, {93., 0.33792168829594327`}]}]}, {
        LineBox[{{94., 0.47749149233892707`}, {94., 0.4667187059332113}}], 
        LineBox[{
         Offset[{1.5, 0}, {94., 0.47749149233892707`}], 
          Offset[{-1.5, 0}, {94., 0.47749149233892707`}]}], 
        LineBox[{
         Offset[{1.5, 0}, {94., 0.4667187059332113}], 
          Offset[{-1.5, 0}, {94., 0.4667187059332113}]}]}, {
        LineBox[{{95., 0.487274985824624}, {95., 0.4797873780548229}}], 
        LineBox[{
         Offset[{1.5, 0}, {95., 0.487274985824624}], 
          Offset[{-1.5, 0}, {95., 0.487274985824624}]}], 
        LineBox[{
         Offset[{1.5, 0}, {95., 0.4797873780548229}], 
          Offset[{-1.5, 0}, {95., 0.4797873780548229}]}]}, {
        LineBox[{{96., 0.4914578272012906}, {96., 0.48767010279534906`}}], 
        LineBox[{
         Offset[{1.5, 0}, {96., 0.4914578272012906}], 
          Offset[{-1.5, 0}, {96., 0.4914578272012906}]}], 
        LineBox[{
         Offset[{1.5, 0}, {96., 0.48767010279534906`}], 
          Offset[{-1.5, 0}, {96., 0.48767010279534906`}]}]}, {
        LineBox[{{97., 0.494647025957765}, {97., 0.49095680502295813`}}], 
        LineBox[{
         Offset[{1.5, 0}, {97., 0.494647025957765}], 
          Offset[{-1.5, 0}, {97., 0.494647025957765}]}], 
        LineBox[{
         Offset[{1.5, 0}, {97., 0.49095680502295813`}], 
          Offset[{-1.5, 0}, {97., 0.49095680502295813`}]}]}, {
        LineBox[{{98., 0.49562224245791225`}, {98., 0.4927368274686395}}], 
        LineBox[{
         Offset[{1.5, 0}, {98., 0.49562224245791225`}], 
          Offset[{-1.5, 0}, {98., 0.49562224245791225`}]}], 
        LineBox[{
         Offset[{1.5, 0}, {98., 0.4927368274686395}], 
          Offset[{-1.5, 0}, {98., 0.4927368274686395}]}]}, {
        LineBox[{{99., 0.4965313201175858}, {99., 0.49275186481364047`}}], 
        LineBox[{
         Offset[{1.5, 0}, {99., 0.4965313201175858}], 
          Offset[{-1.5, 0}, {99., 0.4965313201175858}]}], 
        LineBox[{
         Offset[{1.5, 0}, {99., 0.49275186481364047`}], 
          Offset[{-1.5, 0}, {99., 0.49275186481364047`}]}]}, {
        LineBox[{{100., 0.49769386358608136`}, {100., 0.49723836884479145`}}],
         LineBox[{
         Offset[{1.5, 0}, {100., 0.49769386358608136`}], 
          Offset[{-1.5, 0}, {100., 0.49769386358608136`}]}], 
        LineBox[{
         Offset[{1.5, 0}, {100., 0.49723836884479145`}], 
          Offset[{-1.5, 0}, {100., 
           0.49723836884479145`}]}]}}}, {}}, {}, {}, {{}, {}}}, {{}, {{}, 
     {RGBColor[0.936608, 0.84884, 0.493779], PointSize[0.009166666666666668], 
      AbsoluteThickness[1.6], PointBox[CompressedData["
1:eJw1yw1M1HUcx/G/EUKBwZyiICRhQt4c48FQxOM+Ah7P3PPBETFlkUiomQ88
Lg4Nb8qJGnZCHGwSsBxlgQQXHgXtPB5SkRDjoUFRQsqhhIAYMav5+/623357
/d77vJZyUJr6Asdx7/x3/3+fn2mBm/nSJ/VVMgH7wEC7ZXtNupzZFr61/Kkk
WxWzI6qFI7Pt3onMq2CXGn6yI1/LvBZrLkl4UQtkV+hLRPNn/9Qzu6NYunRD
OVPB7AEnq2MCvaiS+XUcKfhN+9fuKmZPlAsPey0uu8L8BrIHs/oqb7cy83DV
Tp7SuPQD82YIi72Giv42MXvDK3TuYdyHZmYfPBb6/JJl7GL2RddTy2Xrkm5m
P8i/tMm753qD2R+WjS5JUcIe5i2Q8uo9zxhuM7+JtDLznk51L3MA1iX1nlbe
J29Fu/Jz26WXf2LeBsVWLurAanIgZj5aYVS5krejNr0sx/QNOQhWb40bL14n
70ByXvOqwC4yH7Wcs+f+MXIwKtZ4dJ9+QBagcDS4rs5CBg5qAxcmHjGrgf15
tfad89R34tOB2WLXf6jvhFvhnebvl6iHQOM7GTbM9bEegmv8csWwAzMXCoso
hO+ymnoogksbvBfXUQ+Dc++pd7Vu1MPgaX1IPRBAfRcu6Fz10iDqu3Aos7f1
DyF1IS46Z7daxVIX4veWpGOjYurhKKm5VeAnpx4Ox/lnzz5TUI9AjZmLqEmj
HoHmsK+CojOoR8Jhfd8YP5N6JIJHvk0LzqUehV+Hut/X5VOPgqylR2Wtph4N
9/PWujMnqEdjMCvObUpDPQZzHuOHj+uox2C8yE+oraQei6bIppnqBuqxyEnR
neKuU4/DuRH5B/q71ONw8jyvY/cYdRGOTlxJ7Z6iLkLdOet+3ix1MTrlEXJ/
mzvPDTFGbBo8fFyY1WKIG2+ZM92Z28SwPVGzbzGWmZNgmms1uGXRXoJ8vTHm
7WzaSyB0OCKZzqW9BB0WpwePtLSXInPuu6eTOtpLYZAUPbE0014Kjbpi07UJ
2kuxvFAzp52nvQz5e/aWalb0s70MYfzlphg/ZrUMTaaVDgvpzG0yVN8Lkmbo
mDk5lu+NM141016OH3OfLGwep70cMRuSA5btuMv2cjzMNWmMF5g5BQxO4g57
0c9sr0CgwxfrhfuY1QrM4KYoQTvI9gqsPBC7OLRxmO2VOLpl4qVCxxG2VyKt
S2iq2sCsViLRoDrbeJ+5TYliSU7Ni1PMXDyKu/3ry18dZft49NbN8hLTmNXx
UK/NbsVl5rZ4bDIKkocMzFwCvo4obXnFTPsE+D7u12TcpH0CMqoK3tvWQ/sE
HDd/7Gw3RnsV5GUq+8mJUcG/Qi7k+Q==
       
       "]], {{LineBox[{{1., 0.0024199033830717472`}, {
         1., -0.00002298904903585237}}], 
        LineBox[{
         Offset[{1.5, 0}, {1., 0.0024199033830717472`}], 
          Offset[{-1.5, 0}, {1., 0.0024199033830717472`}]}], 
        LineBox[{
         Offset[{1.5, 0}, {1., -0.00002298904903585237}], 
          Offset[{-1.5, 0}, {1., -0.00002298904903585237}]}]}, {
        LineBox[{{2., 0.0024334117377726866`}, {2., 
         0.000058847016181053785`}}], 
        LineBox[{
         Offset[{1.5, 0}, {2., 0.0024334117377726866`}], 
          Offset[{-1.5, 0}, {2., 0.0024334117377726866`}]}], 
        LineBox[{
         Offset[{1.5, 0}, {2., 0.000058847016181053785`}], 
          Offset[{-1.5, 0}, {2., 0.000058847016181053785`}]}]}, {
        LineBox[{{3., 0.002921986189653421}, {3., 0.00013375940962006292`}}], 
        LineBox[{
         Offset[{1.5, 0}, {3., 0.002921986189653421}], 
          Offset[{-1.5, 0}, {3., 0.002921986189653421}]}], 
        LineBox[{
         Offset[{1.5, 0}, {3., 0.00013375940962006292`}], 
          Offset[{-1.5, 0}, {3., 0.00013375940962006292`}]}]}, {
        LineBox[{{4., 0.0030752532490024827`}, {4., 
         0.00012087065743978244`}}], 
        LineBox[{
         Offset[{1.5, 0}, {4., 0.0030752532490024827`}], 
          Offset[{-1.5, 0}, {4., 0.0030752532490024827`}]}], 
        LineBox[{
         Offset[{1.5, 0}, {4., 0.00012087065743978244`}], 
          Offset[{-1.5, 0}, {4., 0.00012087065743978244`}]}]}, {
        LineBox[{{5., 0.016989167454041276`}, {5., 0.010842022245830514`}}], 
        LineBox[{
         Offset[{1.5, 0}, {5., 0.016989167454041276`}], 
          Offset[{-1.5, 0}, {5., 0.016989167454041276`}]}], 
        LineBox[{
         Offset[{1.5, 0}, {5., 0.010842022245830514`}], 
          Offset[{-1.5, 0}, {5., 0.010842022245830514`}]}]}, {
        LineBox[{{6., 0.01853489945908514}, {6., 0.00975600061200031}}], 
        LineBox[{
         Offset[{1.5, 0}, {6., 0.01853489945908514}], 
          Offset[{-1.5, 0}, {6., 0.01853489945908514}]}], 
        LineBox[{
         Offset[{1.5, 0}, {6., 0.00975600061200031}], 
          Offset[{-1.5, 0}, {6., 0.00975600061200031}]}]}, {
        LineBox[{{7., 0.03378391086933743}, {7., 0.022677899068370432`}}], 
        LineBox[{
         Offset[{1.5, 0}, {7., 0.03378391086933743}], 
          Offset[{-1.5, 0}, {7., 0.03378391086933743}]}], 
        LineBox[{
         Offset[{1.5, 0}, {7., 0.022677899068370432`}], 
          Offset[{-1.5, 0}, {7., 0.022677899068370432`}]}]}, {
        LineBox[{{8., 0.035363888351362824`}, {8., 0.023125636988848397`}}], 
        LineBox[{
         Offset[{1.5, 0}, {8., 0.035363888351362824`}], 
          Offset[{-1.5, 0}, {8., 0.035363888351362824`}]}], 
        LineBox[{
         Offset[{1.5, 0}, {8., 0.023125636988848397`}], 
          Offset[{-1.5, 0}, {8., 0.023125636988848397`}]}]}, {
        LineBox[{{9., 0.03638747095421942}, {9., 0.022813657763872758`}}], 
        LineBox[{
         Offset[{1.5, 0}, {9., 0.03638747095421942}], 
          Offset[{-1.5, 0}, {9., 0.03638747095421942}]}], 
        LineBox[{
         Offset[{1.5, 0}, {9., 0.022813657763872758`}], 
          Offset[{-1.5, 0}, {9., 0.022813657763872758`}]}]}, {
        LineBox[{{10., 0.042680639485108446`}, {10., 0.029111101785668753`}}],
         LineBox[{
         Offset[{1.5, 0}, {10., 0.042680639485108446`}], 
          Offset[{-1.5, 0}, {10., 0.042680639485108446`}]}], 
        LineBox[{
         Offset[{1.5, 0}, {10., 0.029111101785668753`}], 
          Offset[{-1.5, 0}, {10., 0.029111101785668753`}]}]}, {
        LineBox[{{11., 0.06594550385742823}, {11., 0.051272224882710736`}}], 
        LineBox[{
         Offset[{1.5, 0}, {11., 0.06594550385742823}], 
          Offset[{-1.5, 0}, {11., 0.06594550385742823}]}], 
        LineBox[{
         Offset[{1.5, 0}, {11., 0.051272224882710736`}], 
          Offset[{-1.5, 0}, {11., 0.051272224882710736`}]}]}, {
        LineBox[{{12., 0.12623171175423709`}, {12., 0.10669737803786752`}}], 
        LineBox[{
         Offset[{1.5, 0}, {12., 0.12623171175423709`}], 
          Offset[{-1.5, 0}, {12., 0.12623171175423709`}]}], 
        LineBox[{
         Offset[{1.5, 0}, {12., 0.10669737803786752`}], 
          Offset[{-1.5, 0}, {12., 0.10669737803786752`}]}]}, {
        LineBox[{{13., 0.15982224576797716`}, {13., 0.1369126556828799}}], 
        LineBox[{
         Offset[{1.5, 0}, {13., 0.15982224576797716`}], 
          Offset[{-1.5, 0}, {13., 0.15982224576797716`}]}], 
        LineBox[{
         Offset[{1.5, 0}, {13., 0.1369126556828799}], 
          Offset[{-1.5, 0}, {13., 0.1369126556828799}]}]}, {
        LineBox[{{14., 0.17434223357204445`}, {14., 0.15344989884517493`}}], 
        LineBox[{
         Offset[{1.5, 0}, {14., 0.17434223357204445`}], 
          Offset[{-1.5, 0}, {14., 0.17434223357204445`}]}], 
        LineBox[{
         Offset[{1.5, 0}, {14., 0.15344989884517493`}], 
          Offset[{-1.5, 0}, {14., 0.15344989884517493`}]}]}, {
        LineBox[{{15., 0.1866279686077796}, {15., 0.16483128027592217`}}], 
        LineBox[{
         Offset[{1.5, 0}, {15., 0.1866279686077796}], 
          Offset[{-1.5, 0}, {15., 0.1866279686077796}]}], 
        LineBox[{
         Offset[{1.5, 0}, {15., 0.16483128027592217`}], 
          Offset[{-1.5, 0}, {15., 0.16483128027592217`}]}]}, {
        LineBox[{{16., 0.21509853914142238`}, {16., 0.18702988552966746`}}], 
        LineBox[{
         Offset[{1.5, 0}, {16., 0.21509853914142238`}], 
          Offset[{-1.5, 0}, {16., 0.21509853914142238`}]}], 
        LineBox[{
         Offset[{1.5, 0}, {16., 0.18702988552966746`}], 
          Offset[{-1.5, 0}, {16., 0.18702988552966746`}]}]}, {
        LineBox[{{17., 0.21907647465559343`}, {17., 0.19614704366167984`}}], 
        LineBox[{
         Offset[{1.5, 0}, {17., 0.21907647465559343`}], 
          Offset[{-1.5, 0}, {17., 0.21907647465559343`}]}], 
        LineBox[{
         Offset[{1.5, 0}, {17., 0.19614704366167984`}], 
          Offset[{-1.5, 0}, {17., 0.19614704366167984`}]}]}, {
        LineBox[{{18., 0.23417502439260574`}, {18., 0.20508867334893677`}}], 
        LineBox[{
         Offset[{1.5, 0}, {18., 0.23417502439260574`}], 
          Offset[{-1.5, 0}, {18., 0.23417502439260574`}]}], 
        LineBox[{
         Offset[{1.5, 0}, {18., 0.20508867334893677`}], 
          Offset[{-1.5, 0}, {18., 0.20508867334893677`}]}]}, {
        LineBox[{{19., 0.2548765516956344}, {19., 0.23378863799352237`}}], 
        LineBox[{
         Offset[{1.5, 0}, {19., 0.2548765516956344}], 
          Offset[{-1.5, 0}, {19., 0.2548765516956344}]}], 
        LineBox[{
         Offset[{1.5, 0}, {19., 0.23378863799352237`}], 
          Offset[{-1.5, 0}, {19., 0.23378863799352237`}]}]}, {
        LineBox[{{20., 0.2740670707923331}, {20., 0.24846117281653649`}}], 
        LineBox[{
         Offset[{1.5, 0}, {20., 0.2740670707923331}], 
          Offset[{-1.5, 0}, {20., 0.2740670707923331}]}], 
        LineBox[{
         Offset[{1.5, 0}, {20., 0.24846117281653649`}], 
          Offset[{-1.5, 0}, {20., 0.24846117281653649`}]}]}, {
        LineBox[{{21., 0.284294092842915}, {21., 0.26267645671030476`}}], 
        LineBox[{
         Offset[{1.5, 0}, {21., 0.284294092842915}], 
          Offset[{-1.5, 0}, {21., 0.284294092842915}]}], 
        LineBox[{
         Offset[{1.5, 0}, {21., 0.26267645671030476`}], 
          Offset[{-1.5, 0}, {21., 0.26267645671030476`}]}]}, {
        LineBox[{{22., 0.29115072611047066`}, {22., 0.26858292326595834`}}], 
        LineBox[{
         Offset[{1.5, 0}, {22., 0.29115072611047066`}], 
          Offset[{-1.5, 0}, {22., 0.29115072611047066`}]}], 
        LineBox[{
         Offset[{1.5, 0}, {22., 0.26858292326595834`}], 
          Offset[{-1.5, 0}, {22., 0.26858292326595834`}]}]}, {
        LineBox[{{23., 0.293428946939373}, {23., 0.27041241211264017`}}], 
        LineBox[{
         Offset[{1.5, 0}, {23., 0.293428946939373}], 
          Offset[{-1.5, 0}, {23., 0.293428946939373}]}], 
        LineBox[{
         Offset[{1.5, 0}, {23., 0.27041241211264017`}], 
          Offset[{-1.5, 0}, {23., 0.27041241211264017`}]}]}, {
        LineBox[{{24., 0.2939641537591645}, {24., 0.2711519127280515}}], 
        LineBox[{
         Offset[{1.5, 0}, {24., 0.2939641537591645}], 
          Offset[{-1.5, 0}, {24., 0.2939641537591645}]}], 
        LineBox[{
         Offset[{1.5, 0}, {24., 0.2711519127280515}], 
          Offset[{-1.5, 0}, {24., 0.2711519127280515}]}]}, {
        LineBox[{{25., 0.2944781496355439}, {25., 0.2714826078971902}}], 
        LineBox[{
         Offset[{1.5, 0}, {25., 0.2944781496355439}], 
          Offset[{-1.5, 0}, {25., 0.2944781496355439}]}], 
        LineBox[{
         Offset[{1.5, 0}, {25., 0.2714826078971902}], 
          Offset[{-1.5, 0}, {25., 0.2714826078971902}]}]}, {
        LineBox[{{26., 0.3038515998202421}, {26., 0.28083681518422654`}}], 
        LineBox[{
         Offset[{1.5, 0}, {26., 0.3038515998202421}], 
          Offset[{-1.5, 0}, {26., 0.3038515998202421}]}], 
        LineBox[{
         Offset[{1.5, 0}, {26., 0.28083681518422654`}], 
          Offset[{-1.5, 0}, {26., 0.28083681518422654`}]}]}, {
        LineBox[{{27., 0.30466740074507825`}, {27., 0.28195280508165543`}}], 
        LineBox[{
         Offset[{1.5, 0}, {27., 0.30466740074507825`}], 
          Offset[{-1.5, 0}, {27., 0.30466740074507825`}]}], 
        LineBox[{
         Offset[{1.5, 0}, {27., 0.28195280508165543`}], 
          Offset[{-1.5, 0}, {27., 0.28195280508165543`}]}]}, {
        LineBox[{{28., 0.3045014291030607}, {28., 0.2825619220153948}}], 
        LineBox[{
         Offset[{1.5, 0}, {28., 0.3045014291030607}], 
          Offset[{-1.5, 0}, {28., 0.3045014291030607}]}], 
        LineBox[{
         Offset[{1.5, 0}, {28., 0.2825619220153948}], 
          Offset[{-1.5, 0}, {28., 0.2825619220153948}]}]}, {
        LineBox[{{29., 0.30523677572590324`}, {29., 0.28490316111177394`}}], 
        LineBox[{
         Offset[{1.5, 0}, {29., 0.30523677572590324`}], 
          Offset[{-1.5, 0}, {29., 0.30523677572590324`}]}], 
        LineBox[{
         Offset[{1.5, 0}, {29., 0.28490316111177394`}], 
          Offset[{-1.5, 0}, {29., 0.28490316111177394`}]}]}, {
        LineBox[{{30., 0.30660414431592414`}, {30., 0.2845264888392817}}], 
        LineBox[{
         Offset[{1.5, 0}, {30., 0.30660414431592414`}], 
          Offset[{-1.5, 0}, {30., 0.30660414431592414`}]}], 
        LineBox[{
         Offset[{1.5, 0}, {30., 0.2845264888392817}], 
          Offset[{-1.5, 0}, {30., 0.2845264888392817}]}]}, {
        LineBox[{{31., 0.3072038032633325}, {31., 0.2841866486105029}}], 
        LineBox[{
         Offset[{1.5, 0}, {31., 0.3072038032633325}], 
          Offset[{-1.5, 0}, {31., 0.3072038032633325}]}], 
        LineBox[{
         Offset[{1.5, 0}, {31., 0.2841866486105029}], 
          Offset[{-1.5, 0}, {31., 0.2841866486105029}]}]}, {
        LineBox[{{32., 0.30758682981783997`}, {32., 0.2841985866079229}}], 
        LineBox[{
         Offset[{1.5, 0}, {32., 0.30758682981783997`}], 
          Offset[{-1.5, 0}, {32., 0.30758682981783997`}]}], 
        LineBox[{
         Offset[{1.5, 0}, {32., 0.2841985866079229}], 
          Offset[{-1.5, 0}, {32., 0.2841985866079229}]}]}, {
        LineBox[{{33., 0.3080640784603401}, {33., 0.28456060940938765`}}], 
        LineBox[{
         Offset[{1.5, 0}, {33., 0.3080640784603401}], 
          Offset[{-1.5, 0}, {33., 0.3080640784603401}]}], 
        LineBox[{
         Offset[{1.5, 0}, {33., 0.28456060940938765`}], 
          Offset[{-1.5, 0}, {33., 0.28456060940938765`}]}]}, {
        LineBox[{{34., 0.30854979306251973`}, {34., 0.284725543405011}}], 
        LineBox[{
         Offset[{1.5, 0}, {34., 0.30854979306251973`}], 
          Offset[{-1.5, 0}, {34., 0.30854979306251973`}]}], 
        LineBox[{
         Offset[{1.5, 0}, {34., 0.284725543405011}], 
          Offset[{-1.5, 0}, {34., 0.284725543405011}]}]}, {
        LineBox[{{35., 0.3073936449644852}, {35., 0.28608156240558025`}}], 
        LineBox[{
         Offset[{1.5, 0}, {35., 0.3073936449644852}], 
          Offset[{-1.5, 0}, {35., 0.3073936449644852}]}], 
        LineBox[{
         Offset[{1.5, 0}, {35., 0.28608156240558025`}], 
          Offset[{-1.5, 0}, {35., 0.28608156240558025`}]}]}, {
        LineBox[{{36., 0.3076093866400445}, {36., 0.2862451690687298}}], 
        LineBox[{
         Offset[{1.5, 0}, {36., 0.3076093866400445}], 
          Offset[{-1.5, 0}, {36., 0.3076093866400445}]}], 
        LineBox[{
         Offset[{1.5, 0}, {36., 0.2862451690687298}], 
          Offset[{-1.5, 0}, {36., 0.2862451690687298}]}]}, {
        LineBox[{{37., 0.3084310261611651}, {37., 0.287254615318347}}], 
        LineBox[{
         Offset[{1.5, 0}, {37., 0.3084310261611651}], 
          Offset[{-1.5, 0}, {37., 0.3084310261611651}]}], 
        LineBox[{
         Offset[{1.5, 0}, {37., 0.287254615318347}], 
          Offset[{-1.5, 0}, {37., 0.287254615318347}]}]}, {
        LineBox[{{38., 0.30932361443633055`}, {38., 0.28700237399612155`}}], 
        LineBox[{
         Offset[{1.5, 0}, {38., 0.30932361443633055`}], 
          Offset[{-1.5, 0}, {38., 0.30932361443633055`}]}], 
        LineBox[{
         Offset[{1.5, 0}, {38., 0.28700237399612155`}], 
          Offset[{-1.5, 0}, {38., 0.28700237399612155`}]}]}, {
        LineBox[{{39., 0.30974833337321234`}, {39., 0.28741733817212095`}}], 
        LineBox[{
         Offset[{1.5, 0}, {39., 0.30974833337321234`}], 
          Offset[{-1.5, 0}, {39., 0.30974833337321234`}]}], 
        LineBox[{
         Offset[{1.5, 0}, {39., 0.28741733817212095`}], 
          Offset[{-1.5, 0}, {39., 0.28741733817212095`}]}]}, {
        LineBox[{{40., 0.3095553775781469}, {40., 0.2878016096790559}}], 
        LineBox[{
         Offset[{1.5, 0}, {40., 0.3095553775781469}], 
          Offset[{-1.5, 0}, {40., 0.3095553775781469}]}], 
        LineBox[{
         Offset[{1.5, 0}, {40., 0.2878016096790559}], 
          Offset[{-1.5, 0}, {40., 0.2878016096790559}]}]}, {
        LineBox[{{41., 0.3110319667079975}, {41., 0.289413066234083}}], 
        LineBox[{
         Offset[{1.5, 0}, {41., 0.3110319667079975}], 
          Offset[{-1.5, 0}, {41., 0.3110319667079975}]}], 
        LineBox[{
         Offset[{1.5, 0}, {41., 0.289413066234083}], 
          Offset[{-1.5, 0}, {41., 0.289413066234083}]}]}, {
        LineBox[{{42., 0.31155413422111566`}, {42., 0.2894374056440068}}], 
        LineBox[{
         Offset[{1.5, 0}, {42., 0.31155413422111566`}], 
          Offset[{-1.5, 0}, {42., 0.31155413422111566`}]}], 
        LineBox[{
         Offset[{1.5, 0}, {42., 0.2894374056440068}], 
          Offset[{-1.5, 0}, {42., 0.2894374056440068}]}]}, {
        LineBox[{{43., 0.3128460636638969}, {43., 0.2895579306471765}}], 
        LineBox[{
         Offset[{1.5, 0}, {43., 0.3128460636638969}], 
          Offset[{-1.5, 0}, {43., 0.3128460636638969}]}], 
        LineBox[{
         Offset[{1.5, 0}, {43., 0.2895579306471765}], 
          Offset[{-1.5, 0}, {43., 0.2895579306471765}]}]}, {
        LineBox[{{44., 0.3128265786608754}, {44., 0.2903246188341506}}], 
        LineBox[{
         Offset[{1.5, 0}, {44., 0.3128265786608754}], 
          Offset[{-1.5, 0}, {44., 0.3128265786608754}]}], 
        LineBox[{
         Offset[{1.5, 0}, {44., 0.2903246188341506}], 
          Offset[{-1.5, 0}, {44., 0.2903246188341506}]}]}, {
        LineBox[{{45., 0.3127997746456018}, {45., 0.2908224055075048}}], 
        LineBox[{
         Offset[{1.5, 0}, {45., 0.3127997746456018}], 
          Offset[{-1.5, 0}, {45., 0.3127997746456018}]}], 
        LineBox[{
         Offset[{1.5, 0}, {45., 0.2908224055075048}], 
          Offset[{-1.5, 0}, {45., 0.2908224055075048}]}]}, {
        LineBox[{{46., 0.3133053414112538}, {46., 0.29072264848143375`}}], 
        LineBox[{
         Offset[{1.5, 0}, {46., 0.3133053414112538}], 
          Offset[{-1.5, 0}, {46., 0.3133053414112538}]}], 
        LineBox[{
         Offset[{1.5, 0}, {46., 0.29072264848143375`}], 
          Offset[{-1.5, 0}, {46., 0.29072264848143375`}]}]}, {
        LineBox[{{47., 0.31244798161587983`}, {47., 0.29175619624028304`}}], 
        LineBox[{
         Offset[{1.5, 0}, {47., 0.31244798161587983`}], 
          Offset[{-1.5, 0}, {47., 0.31244798161587983`}]}], 
        LineBox[{
         Offset[{1.5, 0}, {47., 0.29175619624028304`}], 
          Offset[{-1.5, 0}, {47., 0.29175619624028304`}]}]}, {
        LineBox[{{48., 0.3143101051179921}, {48., 0.29221401962920796`}}], 
        LineBox[{
         Offset[{1.5, 0}, {48., 0.3143101051179921}], 
          Offset[{-1.5, 0}, {48., 0.3143101051179921}]}], 
        LineBox[{
         Offset[{1.5, 0}, {48., 0.29221401962920796`}], 
          Offset[{-1.5, 0}, {48., 0.29221401962920796`}]}]}, {
        LineBox[{{49., 0.31436063378169893`}, {49., 0.2926088339264757}}], 
        LineBox[{
         Offset[{1.5, 0}, {49., 0.31436063378169893`}], 
          Offset[{-1.5, 0}, {49., 0.31436063378169893`}]}], 
        LineBox[{
         Offset[{1.5, 0}, {49., 0.2926088339264757}], 
          Offset[{-1.5, 0}, {49., 0.2926088339264757}]}]}, {
        LineBox[{{50., 0.31527125529852257`}, {50., 0.29303462144954134`}}], 
        LineBox[{
         Offset[{1.5, 0}, {50., 0.31527125529852257`}], 
          Offset[{-1.5, 0}, {50., 0.31527125529852257`}]}], 
        LineBox[{
         Offset[{1.5, 0}, {50., 0.29303462144954134`}], 
          Offset[{-1.5, 0}, {50., 0.29303462144954134`}]}]}, {
        LineBox[{{51., 0.3157470574250627}, {51., 0.29304734998371007`}}], 
        LineBox[{
         Offset[{1.5, 0}, {51., 0.3157470574250627}], 
          Offset[{-1.5, 0}, {51., 0.3157470574250627}]}], 
        LineBox[{
         Offset[{1.5, 0}, {51., 0.29304734998371007`}], 
          Offset[{-1.5, 0}, {51., 0.29304734998371007`}]}]}, {
        LineBox[{{52., 0.31617732530569825`}, {52., 0.29314734004775317`}}], 
        LineBox[{
         Offset[{1.5, 0}, {52., 0.31617732530569825`}], 
          Offset[{-1.5, 0}, {52., 0.31617732530569825`}]}], 
        LineBox[{
         Offset[{1.5, 0}, {52., 0.29314734004775317`}], 
          Offset[{-1.5, 0}, {52., 0.29314734004775317`}]}]}, {
        LineBox[{{53., 0.31628154433643524`}, {53., 0.29309600713619294`}}], 
        LineBox[{
         Offset[{1.5, 0}, {53., 0.31628154433643524`}], 
          Offset[{-1.5, 0}, {53., 0.31628154433643524`}]}], 
        LineBox[{
         Offset[{1.5, 0}, {53., 0.29309600713619294`}], 
          Offset[{-1.5, 0}, {53., 0.29309600713619294`}]}]}, {
        LineBox[{{54., 0.3161347469659227}, {54., 0.2936739774481608}}], 
        LineBox[{
         Offset[{1.5, 0}, {54., 0.3161347469659227}], 
          Offset[{-1.5, 0}, {54., 0.3161347469659227}]}], 
        LineBox[{
         Offset[{1.5, 0}, {54., 0.2936739774481608}], 
          Offset[{-1.5, 0}, {54., 0.2936739774481608}]}]}, {
        LineBox[{{55., 0.31605645727250936`}, {55., 0.2942860999091535}}], 
        LineBox[{
         Offset[{1.5, 0}, {55., 0.31605645727250936`}], 
          Offset[{-1.5, 0}, {55., 0.31605645727250936`}]}], 
        LineBox[{
         Offset[{1.5, 0}, {55., 0.2942860999091535}], 
          Offset[{-1.5, 0}, {55., 0.2942860999091535}]}]}, {
        LineBox[{{56., 0.31682241901096275`}, {56., 0.2953003325732596}}], 
        LineBox[{
         Offset[{1.5, 0}, {56., 0.31682241901096275`}], 
          Offset[{-1.5, 0}, {56., 0.31682241901096275`}]}], 
        LineBox[{
         Offset[{1.5, 0}, {56., 0.2953003325732596}], 
          Offset[{-1.5, 0}, {56., 0.2953003325732596}]}]}, {
        LineBox[{{57., 0.3175470793863017}, {57., 0.2955569179437812}}], 
        LineBox[{
         Offset[{1.5, 0}, {57., 0.3175470793863017}], 
          Offset[{-1.5, 0}, {57., 0.3175470793863017}]}], 
        LineBox[{
         Offset[{1.5, 0}, {57., 0.2955569179437812}], 
          Offset[{-1.5, 0}, {57., 0.2955569179437812}]}]}, {
        LineBox[{{58., 0.3187742636412663}, {58., 0.2967829053641244}}], 
        LineBox[{
         Offset[{1.5, 0}, {58., 0.3187742636412663}], 
          Offset[{-1.5, 0}, {58., 0.3187742636412663}]}], 
        LineBox[{
         Offset[{1.5, 0}, {58., 0.2967829053641244}], 
          Offset[{-1.5, 0}, {58., 0.2967829053641244}]}]}, {
        LineBox[{{59., 0.3197782638388396}, {59., 0.29801984400023834`}}], 
        LineBox[{
         Offset[{1.5, 0}, {59., 0.3197782638388396}], 
          Offset[{-1.5, 0}, {59., 0.3197782638388396}]}], 
        LineBox[{
         Offset[{1.5, 0}, {59., 0.29801984400023834`}], 
          Offset[{-1.5, 0}, {59., 0.29801984400023834`}]}]}, {
        LineBox[{{60., 0.3209243631920873}, {60., 0.29902328323864547`}}], 
        LineBox[{
         Offset[{1.5, 0}, {60., 0.3209243631920873}], 
          Offset[{-1.5, 0}, {60., 0.3209243631920873}]}], 
        LineBox[{
         Offset[{1.5, 0}, {60., 0.29902328323864547`}], 
          Offset[{-1.5, 0}, {60., 0.29902328323864547`}]}]}, {
        LineBox[{{61., 0.32135315276395077`}, {61., 0.3000308852043477}}], 
        LineBox[{
         Offset[{1.5, 0}, {61., 0.32135315276395077`}], 
          Offset[{-1.5, 0}, {61., 0.32135315276395077`}]}], 
        LineBox[{
         Offset[{1.5, 0}, {61., 0.3000308852043477}], 
          Offset[{-1.5, 0}, {61., 0.3000308852043477}]}]}, {
        LineBox[{{62., 0.3226623714249081}, {62., 0.300114803143304}}], 
        LineBox[{
         Offset[{1.5, 0}, {62., 0.3226623714249081}], 
          Offset[{-1.5, 0}, {62., 0.3226623714249081}]}], 
        LineBox[{
         Offset[{1.5, 0}, {62., 0.300114803143304}], 
          Offset[{-1.5, 0}, {62., 0.300114803143304}]}]}, {
        LineBox[{{63., 0.32603760882850696`}, {63., 0.29751797136604585`}}], 
        LineBox[{
         Offset[{1.5, 0}, {63., 0.32603760882850696`}], 
          Offset[{-1.5, 0}, {63., 0.32603760882850696`}]}], 
        LineBox[{
         Offset[{1.5, 0}, {63., 0.29751797136604585`}], 
          Offset[{-1.5, 0}, {63., 0.29751797136604585`}]}]}, {
        LineBox[{{64., 0.32350724897676714`}, {64., 0.30237171889427233`}}], 
        LineBox[{
         Offset[{1.5, 0}, {64., 0.32350724897676714`}], 
          Offset[{-1.5, 0}, {64., 0.32350724897676714`}]}], 
        LineBox[{
         Offset[{1.5, 0}, {64., 0.30237171889427233`}], 
          Offset[{-1.5, 0}, {64., 0.30237171889427233`}]}]}, {
        LineBox[{{65., 0.3247817711446196}, {65., 0.3034150097892533}}], 
        LineBox[{
         Offset[{1.5, 0}, {65., 0.3247817711446196}], 
          Offset[{-1.5, 0}, {65., 0.3247817711446196}]}], 
        LineBox[{
         Offset[{1.5, 0}, {65., 0.3034150097892533}], 
          Offset[{-1.5, 0}, {65., 0.3034150097892533}]}]}, {
        LineBox[{{66., 0.3252154332339557}, {66., 0.3037479306955821}}], 
        LineBox[{
         Offset[{1.5, 0}, {66., 0.3252154332339557}], 
          Offset[{-1.5, 0}, {66., 0.3252154332339557}]}], 
        LineBox[{
         Offset[{1.5, 0}, {66., 0.3037479306955821}], 
          Offset[{-1.5, 0}, {66., 0.3037479306955821}]}]}, {
        LineBox[{{67., 0.3280749008193696}, {67., 0.3064443961518372}}], 
        LineBox[{
         Offset[{1.5, 0}, {67., 0.3280749008193696}], 
          Offset[{-1.5, 0}, {67., 0.3280749008193696}]}], 
        LineBox[{
         Offset[{1.5, 0}, {67., 0.3064443961518372}], 
          Offset[{-1.5, 0}, {67., 0.3064443961518372}]}]}, {
        LineBox[{{68., 0.33029076052651246`}, {68., 0.3093718493529655}}], 
        LineBox[{
         Offset[{1.5, 0}, {68., 0.33029076052651246`}], 
          Offset[{-1.5, 0}, {68., 0.33029076052651246`}]}], 
        LineBox[{
         Offset[{1.5, 0}, {68., 0.3093718493529655}], 
          Offset[{-1.5, 0}, {68., 0.3093718493529655}]}]}, {
        LineBox[{{69., 0.3306372093422712}, {69., 0.30917778725930095`}}], 
        LineBox[{
         Offset[{1.5, 0}, {69., 0.3306372093422712}], 
          Offset[{-1.5, 0}, {69., 0.3306372093422712}]}], 
        LineBox[{
         Offset[{1.5, 0}, {69., 0.30917778725930095`}], 
          Offset[{-1.5, 0}, {69., 0.30917778725930095`}]}]}, {
        LineBox[{{70., 0.3311188461030432}, {70., 0.3090103949711278}}], 
        LineBox[{
         Offset[{1.5, 0}, {70., 0.3311188461030432}], 
          Offset[{-1.5, 0}, {70., 0.3311188461030432}]}], 
        LineBox[{
         Offset[{1.5, 0}, {70., 0.3090103949711278}], 
          Offset[{-1.5, 0}, {70., 0.3090103949711278}]}]}, {
        LineBox[{{71., 0.3315371518129804}, {71., 0.31066709204359577`}}], 
        LineBox[{
         Offset[{1.5, 0}, {71., 0.3315371518129804}], 
          Offset[{-1.5, 0}, {71., 0.3315371518129804}]}], 
        LineBox[{
         Offset[{1.5, 0}, {71., 0.31066709204359577`}], 
          Offset[{-1.5, 0}, {71., 0.31066709204359577`}]}]}, {
        LineBox[{{72., 0.33236914746160073`}, {72., 0.31105392133362764`}}], 
        LineBox[{
         Offset[{1.5, 0}, {72., 0.33236914746160073`}], 
          Offset[{-1.5, 0}, {72., 0.33236914746160073`}]}], 
        LineBox[{
         Offset[{1.5, 0}, {72., 0.31105392133362764`}], 
          Offset[{-1.5, 0}, {72., 0.31105392133362764`}]}]}, {
        LineBox[{{73., 0.3340282391250026}, {73., 0.31342362271886587`}}], 
        LineBox[{
         Offset[{1.5, 0}, {73., 0.3340282391250026}], 
          Offset[{-1.5, 0}, {73., 0.3340282391250026}]}], 
        LineBox[{
         Offset[{1.5, 0}, {73., 0.31342362271886587`}], 
          Offset[{-1.5, 0}, {73., 0.31342362271886587`}]}]}, {
        LineBox[{{74., 0.3375599148917372}, {74., 0.3157275733587762}}], 
        LineBox[{
         Offset[{1.5, 0}, {74., 0.3375599148917372}], 
          Offset[{-1.5, 0}, {74., 0.3375599148917372}]}], 
        LineBox[{
         Offset[{1.5, 0}, {74., 0.3157275733587762}], 
          Offset[{-1.5, 0}, {74., 0.3157275733587762}]}]}, {
        LineBox[{{75., 0.3386268762249637}, {75., 0.31646963518628135`}}], 
        LineBox[{
         Offset[{1.5, 0}, {75., 0.3386268762249637}], 
          Offset[{-1.5, 0}, {75., 0.3386268762249637}]}], 
        LineBox[{
         Offset[{1.5, 0}, {75., 0.31646963518628135`}], 
          Offset[{-1.5, 0}, {75., 0.31646963518628135`}]}]}, {
        LineBox[{{76., 0.3393791315039393}, {76., 0.31852243944917547`}}], 
        LineBox[{
         Offset[{1.5, 0}, {76., 0.3393791315039393}], 
          Offset[{-1.5, 0}, {76., 0.3393791315039393}]}], 
        LineBox[{
         Offset[{1.5, 0}, {76., 0.31852243944917547`}], 
          Offset[{-1.5, 0}, {76., 0.31852243944917547`}]}]}, {
        LineBox[{{77., 0.3412974752073826}, {77., 0.32109264516548713`}}], 
        LineBox[{
         Offset[{1.5, 0}, {77., 0.3412974752073826}], 
          Offset[{-1.5, 0}, {77., 0.3412974752073826}]}], 
        LineBox[{
         Offset[{1.5, 0}, {77., 0.32109264516548713`}], 
          Offset[{-1.5, 0}, {77., 0.32109264516548713`}]}]}, {
        LineBox[{{78., 0.34448402480256485`}, {78., 0.32482371201390486`}}], 
        LineBox[{
         Offset[{1.5, 0}, {78., 0.34448402480256485`}], 
          Offset[{-1.5, 0}, {78., 0.34448402480256485`}]}], 
        LineBox[{
         Offset[{1.5, 0}, {78., 0.32482371201390486`}], 
          Offset[{-1.5, 0}, {78., 0.32482371201390486`}]}]}, {
        LineBox[{{79., 0.3472382965769242}, {79., 0.3273739018838723}}], 
        LineBox[{
         Offset[{1.5, 0}, {79., 0.3472382965769242}], 
          Offset[{-1.5, 0}, {79., 0.3472382965769242}]}], 
        LineBox[{
         Offset[{1.5, 0}, {79., 0.3273739018838723}], 
          Offset[{-1.5, 0}, {79., 0.3273739018838723}]}]}, {
        LineBox[{{80., 0.35015569432516946`}, {80., 0.33034993214888975`}}], 
        LineBox[{
         Offset[{1.5, 0}, {80., 0.35015569432516946`}], 
          Offset[{-1.5, 0}, {80., 0.35015569432516946`}]}], 
        LineBox[{
         Offset[{1.5, 0}, {80., 0.33034993214888975`}], 
          Offset[{-1.5, 0}, {80., 0.33034993214888975`}]}]}, {
        LineBox[{{81., 0.35221460671313104`}, {81., 0.33213300973350685`}}], 
        LineBox[{
         Offset[{1.5, 0}, {81., 0.35221460671313104`}], 
          Offset[{-1.5, 0}, {81., 0.35221460671313104`}]}], 
        LineBox[{
         Offset[{1.5, 0}, {81., 0.33213300973350685`}], 
          Offset[{-1.5, 0}, {81., 0.33213300973350685`}]}]}, {
        LineBox[{{82., 0.3571081330464069}, {82., 0.3377166638085326}}], 
        LineBox[{
         Offset[{1.5, 0}, {82., 0.3571081330464069}], 
          Offset[{-1.5, 0}, {82., 0.3571081330464069}]}], 
        LineBox[{
         Offset[{1.5, 0}, {82., 0.3377166638085326}], 
          Offset[{-1.5, 0}, {82., 0.3377166638085326}]}]}, {
        LineBox[{{83., 0.3628592818481047}, {83., 0.34279702267434264`}}], 
        LineBox[{
         Offset[{1.5, 0}, {83., 0.3628592818481047}], 
          Offset[{-1.5, 0}, {83., 0.3628592818481047}]}], 
        LineBox[{
         Offset[{1.5, 0}, {83., 0.34279702267434264`}], 
          Offset[{-1.5, 0}, {83., 0.34279702267434264`}]}]}, {
        LineBox[{{84., 0.3770778518758175}, {84., 0.35132179610668796`}}], 
        LineBox[{
         Offset[{1.5, 0}, {84., 0.3770778518758175}], 
          Offset[{-1.5, 0}, {84., 0.3770778518758175}]}], 
        LineBox[{
         Offset[{1.5, 0}, {84., 0.35132179610668796`}], 
          Offset[{-1.5, 0}, {84., 0.35132179610668796`}]}]}, {
        LineBox[{{85., 0.37902994014545044`}, {85., 0.35257088026202077`}}], 
        LineBox[{
         Offset[{1.5, 0}, {85., 0.37902994014545044`}], 
          Offset[{-1.5, 0}, {85., 0.37902994014545044`}]}], 
        LineBox[{
         Offset[{1.5, 0}, {85., 0.35257088026202077`}], 
          Offset[{-1.5, 0}, {85., 0.35257088026202077`}]}]}, {
        LineBox[{{86., 0.4101344070831331}, {86., 0.38824754697917274`}}], 
        LineBox[{
         Offset[{1.5, 0}, {86., 0.4101344070831331}], 
          Offset[{-1.5, 0}, {86., 0.4101344070831331}]}], 
        LineBox[{
         Offset[{1.5, 0}, {86., 0.38824754697917274`}], 
          Offset[{-1.5, 0}, {86., 0.38824754697917274`}]}]}, {
        LineBox[{{87., 0.4328701674352758}, {87., 0.4155008527150221}}], 
        LineBox[{
         Offset[{1.5, 0}, {87., 0.4328701674352758}], 
          Offset[{-1.5, 0}, {87., 0.4328701674352758}]}], 
        LineBox[{
         Offset[{1.5, 0}, {87., 0.4155008527150221}], 
          Offset[{-1.5, 0}, {87., 0.4155008527150221}]}]}, {
        LineBox[{{88., 0.475614162047919}, {88., 0.4639024007401655}}], 
        LineBox[{
         Offset[{1.5, 0}, {88., 0.475614162047919}], 
          Offset[{-1.5, 0}, {88., 0.475614162047919}]}], 
        LineBox[{
         Offset[{1.5, 0}, {88., 0.4639024007401655}], 
          Offset[{-1.5, 0}, {88., 0.4639024007401655}]}]}, {
        LineBox[{{89., 0.47751033125326053`}, {89., 0.46433974289735896`}}], 
        LineBox[{
         Offset[{1.5, 0}, {89., 0.47751033125326053`}], 
          Offset[{-1.5, 0}, {89., 0.47751033125326053`}]}], 
        LineBox[{
         Offset[{1.5, 0}, {89., 0.46433974289735896`}], 
          Offset[{-1.5, 0}, {89., 0.46433974289735896`}]}]}, {
        LineBox[{{90., 0.487037607460935}, {90., 0.4789908730510977}}], 
        LineBox[{
         Offset[{1.5, 0}, {90., 0.487037607460935}], 
          Offset[{-1.5, 0}, {90., 0.487037607460935}]}], 
        LineBox[{
         Offset[{1.5, 0}, {90., 0.4789908730510977}], 
          Offset[{-1.5, 0}, {90., 0.4789908730510977}]}]}, {
        LineBox[{{91., 0.4870971982146024}, {91., 0.4793356814229648}}], 
        LineBox[{
         Offset[{1.5, 0}, {91., 0.4870971982146024}], 
          Offset[{-1.5, 0}, {91., 0.4870971982146024}]}], 
        LineBox[{
         Offset[{1.5, 0}, {91., 0.4793356814229648}], 
          Offset[{-1.5, 0}, {91., 0.4793356814229648}]}]}, {
        LineBox[{{92., 0.4896168906322298}, {92., 0.4828694585673139}}], 
        LineBox[{
         Offset[{1.5, 0}, {92., 0.4896168906322298}], 
          Offset[{-1.5, 0}, {92., 0.4896168906322298}]}], 
        LineBox[{
         Offset[{1.5, 0}, {92., 0.4828694585673139}], 
          Offset[{-1.5, 0}, {92., 0.4828694585673139}]}]}, {
        LineBox[{{93., 0.49273247297185735`}, {93., 0.4887558348836942}}], 
        LineBox[{
         Offset[{1.5, 0}, {93., 0.49273247297185735`}], 
          Offset[{-1.5, 0}, {93., 0.49273247297185735`}]}], 
        LineBox[{
         Offset[{1.5, 0}, {93., 0.4887558348836942}], 
          Offset[{-1.5, 0}, {93., 0.4887558348836942}]}]}, {
        LineBox[{{94., 0.49517626805882436`}, {94., 0.49423448525282104`}}], 
        LineBox[{
         Offset[{1.5, 0}, {94., 0.49517626805882436`}], 
          Offset[{-1.5, 0}, {94., 0.49517626805882436`}]}], 
        LineBox[{
         Offset[{1.5, 0}, {94., 0.49423448525282104`}], 
          Offset[{-1.5, 0}, {94., 0.49423448525282104`}]}]}, {
        LineBox[{{95., 0.4960613248632631}, {95., 0.4952537386896024}}], 
        LineBox[{
         Offset[{1.5, 0}, {95., 0.4960613248632631}], 
          Offset[{-1.5, 0}, {95., 0.4960613248632631}]}], 
        LineBox[{
         Offset[{1.5, 0}, {95., 0.4952537386896024}], 
          Offset[{-1.5, 0}, {95., 0.4952537386896024}]}]}, {
        LineBox[{{96., 0.4967468102213173}, {96., 0.4961801349339068}}], 
        LineBox[{
         Offset[{1.5, 0}, {96., 0.4967468102213173}], 
          Offset[{-1.5, 0}, {96., 0.4967468102213173}]}], 
        LineBox[{
         Offset[{1.5, 0}, {96., 0.4961801349339068}], 
          Offset[{-1.5, 0}, {96., 0.4961801349339068}]}]}, {
        LineBox[{{97., 0.49717204241221735`}, {97., 0.4966541230771546}}], 
        LineBox[{
         Offset[{1.5, 0}, {97., 0.49717204241221735`}], 
          Offset[{-1.5, 0}, {97., 0.49717204241221735`}]}], 
        LineBox[{
         Offset[{1.5, 0}, {97., 0.4966541230771546}], 
          Offset[{-1.5, 0}, {97., 0.4966541230771546}]}]}, {
        LineBox[{{98., 0.4972948386090436}, {98., 0.49675061920556157`}}], 
        LineBox[{
         Offset[{1.5, 0}, {98., 0.4972948386090436}], 
          Offset[{-1.5, 0}, {98., 0.4972948386090436}]}], 
        LineBox[{
         Offset[{1.5, 0}, {98., 0.49675061920556157`}], 
          Offset[{-1.5, 0}, {98., 0.49675061920556157`}]}]}, {
        LineBox[{{99., 0.4983343354819806}, {99., 0.4980088479858201}}], 
        LineBox[{
         Offset[{1.5, 0}, {99., 0.4983343354819806}], 
          Offset[{-1.5, 0}, {99., 0.4983343354819806}]}], 
        LineBox[{
         Offset[{1.5, 0}, {99., 0.4980088479858201}], 
          Offset[{-1.5, 0}, {99., 0.4980088479858201}]}]}, {
        LineBox[{{100., 0.4986528372178569}, {100., 0.4984074847054807}}], 
        LineBox[{
```
